# Deep unfolded convolutional dictionary learning for motif discovery

**DOI:** 10.1101/2022.11.06.515322

**Authors:** Shane Chu, Gary Stormo

## Abstract

We present a principled representation learning approach based on convolutional dictionary learning (CDL) for motif discovery. We unroll an iterative algorithm that optimizes CDL as a forward pass in a neural network, resulting in a network that is fully interpretable, fast, and capable of finding motifs in large datasets. Simulated data show that our network is more sensitive and specific for discovering binding sites that exhibit complex binding patterns than popular motif discovery methods such as STREME and HOMER. Our network reveals statistically significant motifs and their diverse binding modes from the JASPAR database that are currently not reported.

## Supplemental File 2 for "Deep unfolded convolutional dictionary learning for motif discovery": MA0102.3.transfac

```
AC MA0102.3
XX
ID CEBPA
XX
DE MA0102.3 CEBPA ; From JASPAR
PO	A	C	G	T
01	10351.0	1332.0	3635.0	0.0
02	0.0	0.0	0.0	15318.0
03	0.0	0.0	0.0	15318.0
04	705.0	0.0	11304.0	3309.0
05	0.0	15318.0	0.0	0.0
06	11956.0	1274.0	1066.0	1022.0
07	2660.0	7654.0	0.0	5004.0
08	12226.0	3092.0	0.0	0.0
09	15318.0	0.0	0.0	0.0
10	0.0	5688.0	1804.0	7826.0
11	5804.0	4963.0	890.0	3661.0
XX
CC tax_group:vertebrates
CC tf_family:CEBP-related
CC tf_class:Basic leucine zipper factors (bZIP)
CC pubmed_ids:1672737
CC uniprot_ids:P49715
CC data_type:ChIP-seq
XX
//
```
