## Supplemental File 2 for "Deep unfolded convolutional dictionary learning for motif discovery": MA0150.2.transfac

```
AC MA0150.2
XX
ID Nfe2l2
XX
DE MA0150.2 Nfe2l2 ; From JASPAR
PO	A	C	G	T
01	166.0	338.0	109.0	113.0
02	401.0	78.0	159.0	88.0
03	118.0	239.0	275.0	94.0
04	203.0	247.0	152.0	124.0
05	488.0	28.0	205.0	5.0
06	0.0	0.0	0.0	726.0
07	0.0	0.0	711.0	15.0
08	726.0	0.0	0.0	0.0
09	20.0	533.0	118.0	55.0
10	84.0	20.0	16.0	606.0
11	65.0	549.0	46.0	66.0
12	577.0	3.0	90.0	56.0
13	10.0	11.0	698.0	7.0
14	4.0	699.0	19.0	4.0
15	623.0	26.0	31.0	46.0
XX
CC tax_group:vertebrates
CC tf_family:Jun-related
CC tf_class:Basic leucine zipper factors (bZIP)
CC pubmed_ids:17916232
CC uniprot_ids:Q60795
CC data_type:ChIP-seq
XX
//
```
