## Supplemental File 2 for "Deep unfolded convolutional dictionary learning for motif discovery": MA0462.1.transfac

```
AC MA0462.1
XX
ID BATF::JUN
XX
DE MA0462.1 BATF::JUN ; From JASPAR
PO	A	C	G	T
01	3082.0	481.0	5136.0	1823.0
02	4782.0	553.0	2889.0	2298.0
03	4519.0	170.0	2219.0	3614.0
04	8258.0	1478.0	0.0	786.0
05	0.0	0.0	0.0	10522.0
06	0.0	0.0	10374.0	148.0
07	10522.0	0.0	0.0	0.0
08	586.0	5026.0	4910.0	0.0
09	0.0	0.0	0.0	10522.0
10	1291.0	8590.0	641.0	0.0
11	10264.0	0.0	0.0	258.0
XX
CC tax_group:vertebrates
CC tf_family:B-ATF-related factors; Jun-related
CC tf_class:Basic leucine zipper factors (bZIP); Basic leucine zipper factors (bZIP)
CC pubmed_ids:8570175; 10777209; 22992523
CC uniprot_ids:P05412; Q16520
CC data_type:ChIP-seq
XX
//
```
