## Supplemental File 2 for "Deep unfolded convolutional dictionary learning for motif discovery": MA0466.1.transfac

```
AC MA0466.1
XX
ID CEBPB
XX
DE MA0466.1 CEBPB ; From JASPAR
PO	A	C	G	T
01	13006.0	10026.0	33617.0	42845.0
02	75198.0	5868.0	18428.0	0.0
03	0.0	0.0	0.0	99494.0
04	0.0	0.0	0.0	99494.0
05	4556.0	0.0	75531.0	19407.0
06	0.0	99494.0	0.0	0.0
07	74715.0	5478.0	10015.0	9286.0
08	8654.0	51954.0	0.0	38886.0
09	60151.0	39343.0	0.0	0.0
10	99494.0	0.0	0.0	0.0
11	0.0	36038.0	2043.0	61413.0
XX
CC tax_group:vertebrates
CC tf_family:CEBP-related
CC tf_class:Basic leucine zipper factors (bZIP)
CC pubmed_ids:8380454
CC uniprot_ids:P17676
CC data_type:ChIP-seq
XX
//
```
