## Supplemental File 2 for "Deep unfolded convolutional dictionary learning for motif discovery": MA0476.1.transfac

```
AC MA0476.1
XX
ID FOS
XX
DE MA0476.1 FOS ; From JASPAR
PO	A	C	G	T
01	7879.0	712.0	9686.0	11119.0
02	7475.0	10177.0	10841.0	903.0
03	0.0	0.0	0.0	29396.0
04	0.0	0.0	27108.0	2288.0
05	29396.0	0.0	0.0	0.0
06	998.0	14079.0	11206.0	3113.0
07	0.0	0.0	0.0	29396.0
08	0.0	29396.0	0.0	0.0
09	29396.0	0.0	0.0	0.0
10	258.0	5823.0	1538.0	21777.0
11	4006.0	8236.0	7897.0	9257.0
XX
CC tax_group:vertebrates
CC tf_family:Fos-related
CC tf_class:Basic leucine zipper factors (bZIP)
CC pubmed_ids:17916232
CC uniprot_ids:P01100
CC data_type:ChIP-seq
XX
//
```
