## Supplemental File 2 for "Deep unfolded convolutional dictionary learning for motif discovery": MA0477.1.transfac

```
AC MA0477.1
XX
ID FOSL1
XX
DE MA0477.1 FOSL1 ; From JASPAR
PO	A	C	G	T
01	1791.0	119.0	2384.0	978.0
02	1568.0	437.0	3109.0	158.0
03	0.0	0.0	0.0	5272.0
04	0.0	0.0	5272.0	0.0
05	5272.0	0.0	0.0	0.0
06	124.0	3120.0	2028.0	0.0
07	0.0	0.0	0.0	5272.0
08	177.0	5095.0	0.0	0.0
09	5272.0	0.0	0.0	0.0
10	37.0	811.0	1734.0	2690.0
11	1184.0	1684.0	1875.0	529.0
XX
CC tax_group:vertebrates
CC tf_family:Fos-related
CC tf_class:Basic leucine zipper factors (bZIP)
CC pubmed_ids:17916232
CC uniprot_ids:P15407
CC data_type:ChIP-seq
XX
//
```
