## Supplemental File 2 for "Deep unfolded convolutional dictionary learning for motif discovery": MA0478.1.transfac

```
AC MA0478.1
XX
ID FOSL2
XX
DE MA0478.1 FOSL2 ; From JASPAR
PO	A	C	G	T
01	833.0	994.0	2086.0	1405.0
02	1525.0	592.0	2707.0	494.0
03	2861.0	55.0	2328.0	74.0
04	0.0	0.0	0.0	5318.0
05	0.0	0.0	5318.0	0.0
06	5075.0	51.0	192.0	0.0
07	0.0	3286.0	1838.0	194.0
08	0.0	0.0	0.0	5318.0
09	205.0	5113.0	0.0	0.0
10	5318.0	0.0	0.0	0.0
11	0.0	1399.0	1933.0	1986.0
XX
CC tax_group:vertebrates
CC tf_family:Fos-related
CC tf_class:Basic leucine zipper factors (bZIP)
CC pubmed_ids:17916232
CC uniprot_ids:P15408
CC data_type:ChIP-seq
XX
//
```
