## Supplemental File 2 for "Deep unfolded convolutional dictionary learning for motif discovery": MA0488.1.transfac

```
AC MA0488.1
XX
ID JUN
XX
DE MA0488.1 JUN ; From JASPAR
PO	A	C	G	T
01	8141.0	2792.0	4894.0	5141.0
02	7116.0	2938.0	4985.0	5929.0
03	6496.0	1903.0	9682.0	2887.0
04	16526.0	729.0	3713.0	0.0
05	0.0	0.0	0.0	20968.0
06	0.0	0.0	20849.0	119.0
07	20967.0	0.0	0.0	1.0
08	0.0	3438.0	4512.0	13018.0
09	0.0	608.0	20360.0	0.0
10	938.0	3531.0	0.0	16499.0
11	6904.0	14064.0	0.0	0.0
12	20968.0	0.0	0.0	0.0
13	203.0	3704.0	1016.0	16045.0
XX
CC tax_group:vertebrates
CC tf_family:Jun-related
CC tf_class:Basic leucine zipper factors (bZIP)
CC pubmed_ids:21703547
CC uniprot_ids:P05412
CC data_type:ChIP-seq
XX
//
```
