## Supplemental File 2 for "Deep unfolded convolutional dictionary learning for motif discovery": MA0489.1.transfac

```
AC MA0489.1
XX
ID JUN
XX
DE MA0489.1 JUN ; From JASPAR
PO	A	C	G	T
01	4852.0	1250.0	2818.0	2036.0
02	3927.0	1324.0	4110.0	1595.0
03	3726.0	1127.0	4330.0	1773.0
04	4396.0	1122.0	3461.0	1977.0
05	4146.0	593.0	4213.0	2004.0
06	5930.0	993.0	4033.0	0.0
07	0.0	0.0	0.0	10956.0
08	0.0	0.0	10956.0	0.0
09	10953.0	0.0	0.0	3.0
10	382.0	5704.0	4090.0	780.0
11	199.0	0.0	0.0	10757.0
12	956.0	10000.0	0.0	0.0
13	10956.0	0.0	0.0	0.0
14	376.0	2509.0	2645.0	5426.0
XX
CC tax_group:vertebrates
CC tf_family:Jun-related
CC tf_class:Basic leucine zipper factors (bZIP)
CC pubmed_ids:21703547
CC uniprot_ids:P05412
CC data_type:ChIP-seq
XX
//
```
