## Supplemental File 2 for "Deep unfolded convolutional dictionary learning for motif discovery": MA0490.1.transfac

```
AC MA0490.1
XX
ID JUNB
XX
DE MA0490.1 JUNB ; From JASPAR
PO	A	C	G	T
01	3605.0	3366.0	5983.0	4038.0
02	5055.0	1057.0	8427.0	2453.0
03	8384.0	582.0	8026.0	0.0
04	0.0	0.0	0.0	16992.0
05	0.0	0.0	16992.0	0.0
06	16992.0	0.0	0.0	0.0
07	0.0	9859.0	6281.0	852.0
08	0.0	0.0	0.0	16992.0
09	1256.0	15736.0	0.0	0.0
10	16992.0	0.0	0.0	0.0
11	736.0	2962.0	6117.0	7177.0
XX
CC tax_group:vertebrates
CC tf_family:Jun-related
CC tf_class:Basic leucine zipper factors (bZIP)
CC pubmed_ids:21526160
CC uniprot_ids:P17275
CC data_type:ChIP-seq
XX
//
```
