## Supplemental File 2 for "Deep unfolded convolutional dictionary learning for motif discovery": MA0491.1.transfac

```
AC MA0491.1
XX
ID JUND
XX
DE MA0491.1 JUND ; From JASPAR
PO	A	C	G	T
01	12389.0	759.0	13640.0	11922.0
02	15163.0	4824.0	18723.0	0.0
03	0.0	0.0	0.0	38710.0
04	0.0	0.0	38710.0	0.0
05	38710.0	0.0	0.0	0.0
06	0.0	22857.0	14078.0	1775.0
07	0.0	0.0	0.0	38710.0
08	1547.0	37163.0	0.0	0.0
09	38710.0	0.0	0.0	0.0
10	0.0	5136.0	2301.0	31273.0
11	5786.0	14956.0	12429.0	5539.0
XX
CC tax_group:vertebrates
CC tf_family:Jun-related
CC tf_class:Basic leucine zipper factors (bZIP)
CC pubmed_ids:21526160
CC uniprot_ids:P17535
CC data_type:ChIP-seq
XX
//
```
