## Supplemental File 2 for "Deep unfolded convolutional dictionary learning for motif discovery": MA0492.1.transfac

```
AC MA0492.1
XX
ID JUND
XX
DE MA0492.1 JUND ; From JASPAR
PO	A	C	G	T
01	11448.0	4326.0	7996.0	9861.0
02	13436.0	3228.0	8721.0	8246.0
03	11261.0	4836.0	8110.0	9424.0
04	13616.0	2452.0	15761.0	1802.0
05	25347.0	169.0	8115.0	0.0
06	0.0	0.0	0.0	33631.0
07	0.0	0.0	33511.0	120.0
08	33631.0	0.0	0.0	0.0
09	0.0	10406.0	8287.0	14938.0
10	5124.0	1824.0	26683.0	0.0
11	0.0	3935.0	0.0	29696.0
12	8793.0	24697.0	141.0	0.0
13	33631.0	0.0	0.0	0.0
14	267.0	5470.0	2407.0	25487.0
15	10255.0	10841.0	6351.0	6184.0
XX
CC tax_group:vertebrates
CC tf_family:Jun-related
CC tf_class:Basic leucine zipper factors (bZIP)
CC pubmed_ids:21526160
CC uniprot_ids:P17535
CC data_type:ChIP-seq
XX
//
```
