## Supplemental File 2 for "Deep unfolded convolutional dictionary learning for motif discovery": MA0495.1.transfac

```
AC MA0495.1
XX
ID MAFF
XX
DE MA0495.1 MAFF ; From JASPAR
PO	A	C	G	T
01	6531.0	12389.0	26849.0	7989.0
02	13157.0	29577.0	2157.0	8867.0
03	12632.0	10615.0	2570.0	27941.0
04	14736.0	6027.0	21695.0	11300.0
05	32728.0	4789.0	5877.0	10364.0
06	8513.0	16391.0	25722.0	3132.0
07	998.0	322.0	313.0	52125.0
08	3238.0	50520.0	0.0	0.0
09	53327.0	0.0	0.0	431.0
10	387.0	0.0	47337.0	6034.0
11	0.0	53701.0	0.0	57.0
12	48740.0	381.0	746.0	3891.0
13	20032.0	7624.0	9364.0	16738.0
14	21358.0	3349.0	2603.0	26448.0
15	18219.0	4014.0	1898.0	29627.0
16	14137.0	7157.0	3512.0	28952.0
17	10417.0	11010.0	8426.0	23905.0
18	12741.0	10791.0	9498.0	20728.0
XX
CC tax_group:vertebrates
CC tf_family:Maf-related
CC tf_class:Basic leucine zipper factors (bZIP)
CC pubmed_ids:8264639
CC uniprot_ids:Q9ULX9
CC data_type:ChIP-seq
XX
//
```
