## Supplemental File 2 for "Deep unfolded convolutional dictionary learning for motif discovery": MA0496.1.transfac

```
AC MA0496.1
XX
ID MAFK
XX
DE MA0496.1 MAFK ; From JASPAR
PO	A	C	G	T
01	17128.0	29664.0	4539.0	9459.0
02	15239.0	13278.0	3886.0	28387.0
03	17367.0	9271.0	21340.0	12812.0
04	34765.0	4862.0	8031.0	13132.0
05	10333.0	17432.0	29271.0	3754.0
06	0.0	261.0	0.0	60529.0
07	2669.0	58121.0	0.0	0.0
08	60790.0	0.0	0.0	0.0
09	0.0	0.0	55539.0	5251.0
10	0.0	60742.0	48.0	0.0
11	57894.0	430.0	0.0	2466.0
12	23471.0	9775.0	9853.0	17691.0
13	27164.0	3962.0	1268.0	28396.0
14	20865.0	5229.0	1575.0	33121.0
15	17282.0	9289.0	2699.0	31520.0
XX
CC tax_group:vertebrates
CC tf_family:Maf-related
CC tf_class:Basic leucine zipper factors (bZIP)
CC pubmed_ids:8264639
CC uniprot_ids:O60675
CC data_type:ChIP-seq
XX
//
```
