## Supplemental File 2 for "Deep unfolded convolutional dictionary learning for motif discovery": MA0501.1.transfac

```
AC MA0501.1
XX
ID MAF::NFE2
XX
DE MA0501.1 MAF::NFE2 ; From JASPAR
PO	A	C	G	T
01	726.0	26.0	334.0	4.0
02	0.0	0.0	0.0	1090.0
03	0.0	0.0	1082.0	8.0
04	1090.0	0.0	0.0	0.0
05	16.0	871.0	166.0	37.0
06	110.0	1.0	12.0	967.0
07	80.0	937.0	22.0	51.0
08	978.0	0.0	51.0	61.0
09	8.0	4.0	1041.0	37.0
10	0.0	1063.0	22.0	5.0
11	931.0	17.0	73.0	69.0
12	383.0	203.0	283.0	221.0
13	361.0	100.0	130.0	499.0
14	292.0	102.0	91.0	605.0
15	211.0	283.0	106.0	490.0
XX
CC tax_group:vertebrates
CC tf_family:Maf-related; Jun-related
CC tf_class:Basic leucine zipper factors (bZIP); Basic leucine zipper factors (bZIP)
CC pubmed_ids:9166829
CC uniprot_ids:O75444; Q16621
CC data_type:ChIP-seq
XX
//
```
