## Supplemental File 2 for "Deep unfolded convolutional dictionary learning for motif discovery": MA0506.1.transfac

```
AC MA0506.1
XX
ID NRF1
XX
DE MA0506.1 NRF1 ; From JASPAR
PO	A	C	G	T
01	602.0	375.0	3647.0	0.0
02	623.0	4001.0	0.0	0.0
03	196.0	189.0	4239.0	0.0
04	0.0	4016.0	468.0	140.0
05	1514.0	1862.0	935.0	313.0
06	0.0	403.0	528.0	3693.0
07	0.0	0.0	4624.0	0.0
08	0.0	4338.0	0.0	286.0
09	0.0	349.0	4275.0	0.0
10	74.0	4550.0	0.0	0.0
11	2245.0	804.0	1575.0	0.0
XX
CC tax_group:vertebrates
CC tf_family:Jun-related
CC tf_class:Basic leucine zipper factors (bZIP)
CC pubmed_ids:12533512
CC uniprot_ids:Q16656
CC data_type:ChIP-seq
XX
//
```
