## Supplemental File 2 for "Deep unfolded convolutional dictionary learning for motif discovery": MA0530.1.transfac

```
AC MA0530.1
XX
ID cnc::maf-S
XX
DE MA0530.1 cnc::maf-S ; From JASPAR
PO	A	C	G	T
01	142.0	113.0	159.0	60.0
02	340.0	20.0	114.0	0.0
03	0.0	0.0	0.0	474.0
04	0.0	0.0	474.0	0.0
05	407.0	46.0	21.0	0.0
06	0.0	292.0	80.0	102.0
07	80.0	0.0	169.0	225.0
08	78.0	215.0	90.0	91.0
09	136.0	33.0	163.0	142.0
10	24.0	0.0	422.0	28.0
11	0.0	474.0	0.0	0.0
12	368.0	0.0	106.0	0.0
13	133.0	128.0	99.0	114.0
14	221.0	63.0	0.0	190.0
15	214.0	12.0	0.0	248.0
XX
CC tax_group:insects
CC tf_family:Jun-related; Maf-related
CC tf_class:Basic leucine zipper factors (bZIP); Basic leucine zipper factors (bZIP)
CC pubmed_ids:10952900
CC uniprot_ids:P20482; Q4QPP9
CC data_type:ChIP-chip
XX
//
```
