## Supplemental File 2 for "Deep unfolded convolutional dictionary learning for motif discovery": MA0547.1.transfac

```
AC MA0547.1
XX
ID skn-1
XX
DE MA0547.1 skn-1 ; From JASPAR
PO	A	C	G	T
01	190.0	43.0	62.0	23.0
02	237.0	12.0	39.0	30.0
03	209.0	24.0	55.0	30.0
04	268.0	0.0	16.0	34.0
05	32.0	36.0	26.0	224.0
06	0.0	17.0	301.0	0.0
07	265.0	35.0	5.0	13.0
08	20.0	0.0	0.0	298.0
09	0.0	0.0	318.0	0.0
10	318.0	0.0	0.0	0.0
11	31.0	179.0	22.0	86.0
12	249.0	0.0	28.0	41.0
13	240.0	0.0	0.0	78.0
14	139.0	16.0	21.0	142.0
15	92.0	37.0	53.0	136.0
XX
CC tax_group:nematodes
CC tf_family:
CC tf_class:Basic leucine zipper factors (bZIP)
CC pubmed_ids:23555279
CC uniprot_ids:P34707
CC data_type:ChIP-seq
XX
//
```
