## Supplemental File 2 for "Deep unfolded convolutional dictionary learning for motif discovery": MA0588.1.transfac

```
AC MA0588.1
XX
ID TGA1
XX
DE MA0588.1 TGA1 ; From JASPAR
PO	A	C	G	T
01	2.0	5.0	6.0	10.0
02	3.0	8.0	16.0	2.0
03	11.0	9.0	12.0	0.0
04	0.0	0.0	0.0	36.0
05	0.0	0.0	36.0	0.0
06	36.0	0.0	0.0	0.0
07	0.0	33.0	0.0	3.0
08	2.0	0.0	34.0	0.0
09	1.0	3.0	2.0	20.0
10	6.0	5.0	6.0	5.0
11	11.0	0.0	6.0	7.0
XX
CC tax_group:plants
CC tf_family:Group D
CC tf_class:Basic leucine zipper factors (bZIP)
CC pubmed_ids:1446171
CC uniprot_ids:Q39237
CC data_type:SELEX
XX
//
```
