## Supplemental File 2 for "Deep unfolded convolutional dictionary learning for motif discovery": MA0591.1.transfac

```
AC MA0591.1
XX
ID Bach1::Mafk
XX
DE MA0591.1 Bach1::Mafk ; From JASPAR
PO	A	C	G	T
01	45.0	14.0	41.0	14.0
02	14.0	36.0	46.0	18.0
03	15.0	41.0	54.0	4.0
04	66.0	16.0	32.0	0.0
05	2.0	1.0	0.0	111.0
06	0.0	0.0	107.0	7.0
07	113.0	0.0	0.0	1.0
08	0.0	94.0	20.0	0.0
09	1.0	0.0	4.0	109.0
10	5.0	107.0	2.0	0.0
11	108.0	1.0	3.0	2.0
12	0.0	1.0	113.0	0.0
13	0.0	114.0	0.0	0.0
14	98.0	4.0	6.0	6.0
15	12.0	42.0	38.0	22.0
XX
CC tax_group:vertebrates
CC tf_family:Jun-related; Maf-related
CC tf_class:Basic leucine zipper factors (bZIP); Basic leucine zipper factors (bZIP)
CC pubmed_ids:11069897
CC uniprot_ids:P97302; Q61827
CC data_type:ChIP-seq
XX
//
```
