## Supplemental File 2 for "Deep unfolded convolutional dictionary learning for motif discovery": MA0931.1.transfac

```
AC MA0931.1
XX
ID ABI5
XX
DE MA0931.1 ABI5 ; From JASPAR
PO	A	C	G	T
01	181.0	257.0	257.0	306.0
02	87.0	87.0	660.0	167.0
03	608.0	314.0	0.0	78.0
04	0.0	922.0	78.0	0.0
05	999.0	0.0	0.0	0.0
06	0.0	999.0	0.0	0.0
07	0.0	0.0	999.0	0.0
08	0.0	0.0	0.0	999.0
09	152.0	70.0	709.0	70.0
10	164.0	164.0	337.0	336.0
XX
CC tax_group:plants
CC tf_family:Group A
CC tf_class:Basic leucine zipper factors (bZIP)
CC pubmed_ids:12376636
CC uniprot_ids:Q9SJN0
CC data_type:PBM
XX
//
```
