## Supplemental File 2 for "Deep unfolded convolutional dictionary learning for motif discovery": MA0941.1.transfac

```
AC MA0941.1
XX
ID ABF2
XX
DE MA0941.1 ABF2 ; From JASPAR
PO	A	C	G	T
01	231.0	308.0	231.0	231.0
02	308.0	231.0	231.0	231.0
03	191.0	268.0	191.0	350.0
04	274.0	120.0	403.0	202.0
05	699.0	177.0	103.0	21.0
06	0.0	840.0	0.0	159.0
07	999.0	0.0	0.0	0.0
08	0.0	917.0	0.0	82.0
09	19.0	19.0	942.0	19.0
10	19.0	19.0	19.0	942.0
11	218.0	59.0	664.0	59.0
12	213.0	130.0	287.0	371.0
13	229.0	229.0	229.0	312.0
XX
CC tax_group:plants
CC tf_family:Group A
CC tf_class:Basic leucine zipper factors (bZIP)
CC pubmed_ids:11005831
CC uniprot_ids:Q9M7Q4
CC data_type:PBM
XX
//
```
