## Supplemental File 2 for "Deep unfolded convolutional dictionary learning for motif discovery": MA1047.1.transfac

```
AC MA1047.1
XX
ID TGA5
XX
DE MA1047.1 TGA5 ; From JASPAR
PO	A	C	G	T
01	444.0	244.0	289.0	22.0
02	0.0	0.0	0.0	1000.0
03	0.0	0.0	906.0	94.0
04	984.0	0.0	16.0	0.0
05	0.0	1000.0	0.0	0.0
06	16.0	0.0	984.0	0.0
07	0.0	98.0	0.0	901.0
08	353.0	294.0	206.0	147.0
XX
CC tax_group:plants
CC tf_family:Group D
CC tf_class:Basic leucine zipper factors (bZIP)
CC pubmed_ids:8487298
CC uniprot_ids:Q39163
CC data_type:PBM
XX
//
```
