## Supplemental File 2 for "Deep unfolded convolutional dictionary learning for motif discovery": MA1068.1.transfac

```
AC MA1068.1
XX
ID TGA2
XX
DE MA1068.1 TGA2 ; From JASPAR
PO	A	C	G	T
01	961.0	1.0	24.0	13.0
02	1.0	980.0	3.0	16.0
03	24.0	2.0	974.0	1.0
04	6.0	5.0	1.0	988.0
05	27.0	970.0	2.0	1.0
06	989.0	2.0	7.0	3.0
07	2.0	110.0	380.0	508.0
08	78.0	704.0	161.0	58.0
XX
CC tax_group:plants
CC tf_family:Group D
CC tf_class:Basic leucine zipper factors (bZIP)
CC pubmed_ids:10662863
CC uniprot_ids:P43273
CC data_type:PBM
XX
//
```
