## Supplemental File 2 for "Deep unfolded convolutional dictionary learning for motif discovery": MA1069.1.transfac

```
AC MA1069.1
XX
ID TGA6
XX
DE MA1069.1 TGA6 ; From JASPAR
PO	A	C	G	T
01	210.0	210.0	330.0	251.0
02	428.0	211.0	209.0	152.0
03	0.0	0.0	0.0	1000.0
04	0.0	0.0	1000.0	0.0
05	1000.0	0.0	0.0	0.0
06	0.0	1000.0	0.0	0.0
07	0.0	0.0	1000.0	0.0
08	0.0	0.0	0.0	1000.0
09	277.0	599.0	84.0	40.0
10	665.0	98.0	138.0	98.0
XX
CC tax_group:plants
CC tf_family:Group D
CC tf_class:Basic leucine zipper factors (bZIP)
CC pubmed_ids:8487298
CC uniprot_ids:Q39140
CC data_type:PBM
XX
//
```
