## Supplemental File 2 for "Deep unfolded convolutional dictionary learning for motif discovery": MA1334.1.transfac

```
AC MA1334.1
XX
ID BZIP11
XX
DE MA1334.1 BZIP11 ; From JASPAR
PO	A	C	G	T
01	73.0	79.0	105.0	334.0
02	16.0	14.0	418.0	143.0
03	142.0	428.0	0.0	21.0
04	0.0	572.0	19.0	0.0
05	591.0	0.0	0.0	0.0
06	0.0	588.0	2.0	1.0
07	3.0	2.0	586.0	0.0
08	0.0	0.0	0.0	591.0
09	43.0	534.0	14.0	0.0
10	571.0	0.0	19.0	1.0
11	2.0	46.0	373.0	170.0
12	67.0	501.0	3.0	20.0
13	344.0	60.0	38.0	149.0
14	191.0	96.0	72.0	232.0
15	169.0	182.0	68.0	172.0
XX
CC tax_group:plants
CC tf_family:Group S
CC tf_class:Basic leucine zipper factors (bZIP)
CC pubmed_ids:9680995
CC uniprot_ids:O65683
CC data_type:DAP-seq
XX
//
```
