## Supplemental File 2 for "Deep unfolded convolutional dictionary learning for motif discovery": MA1335.1.transfac

```
AC MA1335.1
XX
ID TGA4
XX
DE MA1335.1 TGA4 ; From JASPAR
PO	A	C	G	T
01	44.0	123.0	0.0	433.0
02	22.0	117.0	398.0	63.0
03	566.0	3.0	5.0	26.0
04	0.0	581.0	0.0	19.0
05	71.0	2.0	527.0	0.0
06	0.0	2.0	0.0	598.0
07	42.0	558.0	0.0	0.0
08	599.0	1.0	0.0	0.0
09	0.0	89.0	195.0	316.0
10	18.0	500.0	37.0	45.0
11	342.0	62.0	111.0	85.0
XX
CC tax_group:plants
CC tf_family:Group D
CC tf_class:Basic leucine zipper factors (bZIP)
CC pubmed_ids:8487298
CC uniprot_ids:Q39162
CC data_type:DAP-seq
XX
//
```
