## Supplemental File 2 for "Deep unfolded convolutional dictionary learning for motif discovery": MA1336.1.transfac

```
AC MA1336.1
XX
ID TGA3
XX
DE MA1336.1 TGA3 ; From JASPAR
PO	A	C	G	T
01	182.0	69.0	189.0	158.0
02	290.0	61.0	232.0	15.0
03	3.0	3.0	0.0	592.0
04	0.0	6.0	583.0	9.0
05	598.0	0.0	0.0	0.0
06	0.0	577.0	0.0	21.0
07	26.0	1.0	571.0	0.0
08	0.0	1.0	0.0	597.0
09	71.0	527.0	0.0	0.0
10	593.0	0.0	1.0	4.0
11	0.0	83.0	215.0	300.0
12	39.0	447.0	51.0	61.0
13	306.0	52.0	104.0	136.0
14	156.0	67.0	87.0	288.0
XX
CC tax_group:plants
CC tf_family:Group D
CC tf_class:Basic leucine zipper factors (bZIP)
CC pubmed_ids:8487298
CC uniprot_ids:Q39234
CC data_type:DAP-seq
XX
//
```
