## Supplemental File 2 for "Deep unfolded convolutional dictionary learning for motif discovery": MA1337.1.transfac

```
AC MA1337.1
XX
ID BZIP44
XX
DE MA1337.1 BZIP44 ; From JASPAR
PO	A	C	G	T
01	156.0	66.0	161.0	145.0
02	210.0	51.0	103.0	164.0
03	143.0	37.0	65.0	283.0
04	32.0	5.0	423.0	68.0
05	153.0	320.0	54.0	1.0
06	3.0	24.0	1.0	500.0
07	0.0	0.0	479.0	49.0
08	528.0	0.0	0.0	0.0
09	0.0	520.0	0.0	8.0
10	4.0	1.0	523.0	0.0
11	2.0	1.0	0.0	525.0
12	0.0	0.0	528.0	0.0
13	0.0	0.0	425.0	103.0
14	124.0	397.0	1.0	6.0
15	328.0	79.0	71.0	50.0
XX
CC tax_group:plants
CC tf_family:Group S
CC tf_class:Basic leucine zipper factors (bZIP)
CC pubmed_ids:9680995
CC uniprot_ids:C0Z2L5
CC data_type:DAP-seq
XX
//
```
