## Supplemental File 2 for "Deep unfolded convolutional dictionary learning for motif discovery": MA1338.1.transfac

```
AC MA1338.1
XX
ID DPBF3
XX
DE MA1338.1 DPBF3 ; From JASPAR
PO	A	C	G	T
01	246.0	43.0	149.0	160.0
02	225.0	52.0	142.0	179.0
03	200.0	40.0	98.0	260.0
04	77.0	35.0	351.0	135.0
05	142.0	74.0	358.0	24.0
06	259.0	93.0	0.0	246.0
07	1.0	349.0	236.0	12.0
08	598.0	0.0	0.0	0.0
09	0.0	598.0	0.0	0.0
10	0.0	0.0	598.0	0.0
11	0.0	0.0	0.0	598.0
12	0.0	0.0	598.0	0.0
13	0.0	0.0	422.0	176.0
14	14.0	584.0	0.0	0.0
15	460.0	37.0	76.0	25.0
XX
CC tax_group:plants
CC tf_family:Group A
CC tf_class:Basic leucine zipper factors (bZIP)
CC pubmed_ids:10636868
CC uniprot_ids:Q9LES3
CC data_type:DAP-seq
XX
//
```
