## Supplemental File 2 for "Deep unfolded convolutional dictionary learning for motif discovery": MA1340.1.transfac

```
AC MA1340.1
XX
ID BZIP3
XX
DE MA1340.1 BZIP3 ; From JASPAR
PO	A	C	G	T
01	176.0	69.0	182.0	147.0
02	199.0	95.0	109.0	171.0
03	150.0	55.0	57.0	312.0
04	27.0	10.0	439.0	98.0
05	169.0	307.0	75.0	23.0
06	38.0	56.0	1.0	479.0
07	0.0	70.0	452.0	52.0
08	574.0	0.0	0.0	0.0
09	0.0	566.0	3.0	5.0
10	3.0	8.0	561.0	2.0
11	0.0	0.0	0.0	574.0
12	0.0	0.0	574.0	0.0
13	0.0	3.0	459.0	112.0
14	129.0	431.0	2.0	12.0
15	314.0	78.0	113.0	69.0
XX
CC tax_group:plants
CC tf_family:Group S
CC tf_class:Basic leucine zipper factors (bZIP)
CC pubmed_ids:8487298
CC uniprot_ids:Q9LFU3
CC data_type:DAP-seq
XX
//
```
