## Supplemental File 2 for "Deep unfolded convolutional dictionary learning for motif discovery": MA1341.1.transfac

```
AC MA1341.1
XX
ID BZIP53
XX
DE MA1341.1 BZIP53 ; From JASPAR
PO	A	C	G	T
01	178.0	67.0	185.0	168.0
02	241.0	73.0	105.0	179.0
03	152.0	37.0	63.0	346.0
04	20.0	1.0	503.0	74.0
05	159.0	387.0	50.0	2.0
06	0.0	26.0	0.0	572.0
07	0.0	14.0	529.0	55.0
08	598.0	0.0	0.0	0.0
09	0.0	595.0	1.0	2.0
10	1.0	2.0	595.0	0.0
11	0.0	0.0	0.0	598.0
12	0.0	22.0	576.0	0.0
13	24.0	0.0	450.0	124.0
14	138.0	430.0	14.0	16.0
15	348.0	100.0	81.0	69.0
XX
CC tax_group:plants
CC tf_family:Group S
CC tf_class:Basic leucine zipper factors (bZIP)
CC pubmed_ids:9680995
CC uniprot_ids:Q9LZP8
CC data_type:DAP-seq
XX
//
```
