## Supplemental File 2 for "Deep unfolded convolutional dictionary learning for motif discovery": MA1343.1.transfac

```
AC MA1343.1
XX
ID BZIP52
XX
DE MA1343.1 BZIP52 ; From JASPAR
PO	A	C	G	T
01	207.0	68.0	109.0	215.0
02	51.0	68.0	46.0	434.0
03	0.0	0.0	548.0	51.0
04	309.0	290.0	0.0	0.0
05	0.0	599.0	0.0	0.0
06	599.0	0.0	0.0	0.0
07	1.0	0.0	598.0	0.0
08	3.0	479.0	85.0	32.0
09	0.0	198.0	4.0	397.0
10	61.0	78.0	242.0	218.0
11	116.0	0.0	332.0	151.0
12	98.0	118.0	139.0	244.0
13	187.0	204.0	65.0	143.0
14	247.0	102.0	76.0	174.0
XX
CC tax_group:plants
CC tf_family:Group I
CC tf_class:Basic leucine zipper factors (bZIP)
CC pubmed_ids:8487298
CC uniprot_ids:Q8VWG0
CC data_type:DAP-seq
XX
//
```
