## Supplemental File 2 for "Deep unfolded convolutional dictionary learning for motif discovery": MA1345.1.transfac

```
AC MA1345.1
XX
ID BZIP48
XX
DE MA1345.1 BZIP48 ; From JASPAR
PO	A	C	G	T
01	7.0	4.0	328.0	114.0
02	84.0	369.0	0.0	0.0
03	0.0	452.0	0.0	1.0
04	453.0	0.0	0.0	0.0
05	1.0	449.0	0.0	3.0
06	4.0	1.0	448.0	0.0
07	0.0	1.0	0.0	452.0
08	36.0	417.0	0.0	0.0
09	433.0	0.0	16.0	4.0
10	5.0	24.0	319.0	105.0
11	53.0	384.0	3.0	13.0
12	279.0	34.0	33.0	107.0
13	130.0	77.0	72.0	174.0
14	122.0	145.0	46.0	140.0
XX
CC tax_group:plants
CC tf_family:Group S
CC tf_class:Basic leucine zipper factors (bZIP)
CC pubmed_ids:9680995
CC uniprot_ids:Q8RU59
CC data_type:DAP-seq
XX
//
```
