## Supplemental File 2 for "Deep unfolded convolutional dictionary learning for motif discovery": MA1346.1.transfac

```
AC MA1346.1
XX
ID TGA10
XX
DE MA1346.1 TGA10 ; From JASPAR
PO	A	C	G	T
01	193.0	72.0	216.0	112.0
02	256.0	90.0	107.0	140.0
03	118.0	122.0	54.0	299.0
04	45.0	53.0	473.0	22.0
05	316.0	200.0	77.0	0.0
06	0.0	0.0	0.0	593.0
07	4.0	0.0	550.0	39.0
08	590.0	0.0	3.0	0.0
09	0.0	559.0	1.0	33.0
10	6.0	0.0	587.0	0.0
11	12.0	5.0	1.0	575.0
12	34.0	505.0	48.0	6.0
13	524.0	0.0	48.0	21.0
14	34.0	258.0	98.0	203.0
15	135.0	184.0	83.0	191.0
XX
CC tax_group:plants
CC tf_family:Group D
CC tf_class:Basic leucine zipper factors (bZIP)
CC pubmed_ids:8487298
CC uniprot_ids:E3VNM4
CC data_type:DAP-seq
XX
//
```
