## Supplemental File 2 for "Deep unfolded convolutional dictionary learning for motif discovery": MA1348.1.transfac

```
AC MA1348.1
XX
ID TGA9
XX
DE MA1348.1 TGA9 ; From JASPAR
PO	A	C	G	T
01	51.0	51.0	481.0	9.0
02	318.0	198.0	76.0	0.0
03	8.0	0.0	1.0	583.0
04	0.0	0.0	526.0	66.0
05	591.0	0.0	1.0	0.0
06	0.0	548.0	0.0	44.0
07	11.0	0.0	581.0	0.0
08	1.0	0.0	0.0	591.0
09	16.0	552.0	24.0	0.0
10	567.0	0.0	25.0	0.0
11	13.0	239.0	76.0	264.0
XX
CC tax_group:plants
CC tf_family:Group D
CC tf_class:Basic leucine zipper factors (bZIP)
CC pubmed_ids:8487298
CC uniprot_ids:Q93XM6
CC data_type:DAP-seq
XX
//
```
