## Supplemental File 2 for "Deep unfolded convolutional dictionary learning for motif discovery": MA1349.1.transfac

```
AC MA1349.1
XX
ID BZIP16
XX
DE MA1349.1 BZIP16 ; From JASPAR
PO	A	C	G	T
01	205.0	70.0	160.0	159.0
02	227.0	52.0	116.0	199.0
03	182.0	60.0	75.0	277.0
04	52.0	28.0	334.0	180.0
05	97.0	174.0	254.0	69.0
06	145.0	170.0	0.0	279.0
07	0.0	302.0	265.0	27.0
08	594.0	0.0	0.0	0.0
09	0.0	586.0	7.0	1.0
10	0.0	7.0	587.0	0.0
11	0.0	0.0	0.0	594.0
12	0.0	0.0	594.0	0.0
13	0.0	0.0	529.0	65.0
14	33.0	561.0	0.0	0.0
15	464.0	22.0	94.0	14.0
XX
CC tax_group:plants
CC tf_family:Group G
CC tf_class:Basic leucine zipper factors (bZIP)
CC pubmed_ids:8487298
CC uniprot_ids:Q501B2
CC data_type:DAP-seq
XX
//
```
