## Supplemental File 2 for "Deep unfolded convolutional dictionary learning for motif discovery": MA1351.1.transfac

```
AC MA1351.1
XX
ID GBF3
XX
DE MA1351.1 GBF3 ; From JASPAR
PO	A	C	G	T
01	36.0	92.0	39.0	429.0
02	2.0	1.0	532.0	61.0
03	84.0	512.0	0.0	0.0
04	0.0	596.0	0.0	0.0
05	596.0	0.0	0.0	0.0
06	0.0	593.0	3.0	0.0
07	3.0	2.0	591.0	0.0
08	0.0	0.0	0.0	596.0
09	50.0	374.0	170.0	2.0
10	392.0	0.0	134.0	70.0
11	36.0	166.0	251.0	143.0
12	161.0	394.0	12.0	29.0
13	304.0	72.0	39.0	181.0
14	187.0	114.0	67.0	228.0
15	169.0	169.0	54.0	204.0
XX
CC tax_group:plants
CC tf_family:Group G
CC tf_class:Basic leucine zipper factors (bZIP)
CC pubmed_ids:9680995
CC uniprot_ids:Q42510
CC data_type:ChIP-seq
XX
//
```
