## Supplemental File 2 for "Deep unfolded convolutional dictionary learning for motif discovery": MA0079.3.jaspar

```
>MA0079.3	SP1
A  [   857      0     99      0      0   1359      0      0      0   1054    652 ]
C  [  1786   6215   6703   8734   8661      0   8734   8734   6679   6357   4969 ]
G  [  4271    642      0      0      0   4624      0      0      0      0    734 ]
T  [  1820   1877   1932      0     73   2751      0      0   2055   1323   2379 ]
```
