## Supplemental File 2 for "Deep unfolded convolutional dictionary learning for motif discovery": MA0079.3.transfac

```
AC MA0079.3
XX
ID SP1
XX
DE MA0079.3 SP1 ; From JASPAR
PO	A	C	G	T
01	857.0	1786.0	4271.0	1820.0
02	0.0	6215.0	642.0	1877.0
03	99.0	6703.0	0.0	1932.0
04	0.0	8734.0	0.0	0.0
05	0.0	8661.0	0.0	73.0
06	1359.0	0.0	4624.0	2751.0
07	0.0	8734.0	0.0	0.0
08	0.0	8734.0	0.0	0.0
09	0.0	6679.0	0.0	2055.0
10	1054.0	6357.0	0.0	1323.0
11	652.0	4969.0	734.0	2379.0
XX
CC tax_group:vertebrates
CC tf_family:Three-zinc finger Kruppel-related
CC tf_class:C2H2 zinc finger factors
CC pubmed_ids:17916232
CC uniprot_ids:
CC data_type:ChIP-seq
XX
//
```
