## Supplemental File 2 for "Deep unfolded convolutional dictionary learning for motif discovery": MA0095.2.jaspar

```
>MA0095.2	YY1
A  [  1126   6975   6741   2506   7171      0     11     13    812    867    899   1332 ]
C  [  4583      0     99   1117      0     12      0      0   5637   1681    875   4568 ]
G  [   801    181    268   3282      0      0   7160   7158     38   2765   4655    391 ]
T  [   661     15     63    266      0   7159      0      0    684   1858    742    880 ]
```
