## Supplemental File 2 for "Deep unfolded convolutional dictionary learning for motif discovery": MA0095.2.transfac

```
AC MA0095.2
XX
ID YY1
XX
DE MA0095.2 YY1 ; From JASPAR
PO	A	C	G	T
01	1126.0	4583.0	801.0	661.0
02	6975.0	0.0	181.0	15.0
03	6741.0	99.0	268.0	63.0
04	2506.0	1117.0	3282.0	266.0
05	7171.0	0.0	0.0	0.0
06	0.0	12.0	0.0	7159.0
07	11.0	0.0	7160.0	0.0
08	13.0	0.0	7158.0	0.0
09	812.0	5637.0	38.0	684.0
10	867.0	1681.0	2765.0	1858.0
11	899.0	875.0	4655.0	742.0
12	1332.0	4568.0	391.0	880.0
XX
CC tax_group:vertebrates
CC tf_family:More than 3 adjacent zinc fingers
CC tf_class:C2H2 zinc finger factors
CC pubmed_ids:18950698
CC uniprot_ids:
CC data_type:ChIP-seq
XX
//
```
