## Supplemental File 2 for "Deep unfolded convolutional dictionary learning for motif discovery": MA0162.2.jaspar

```
>MA0162.2	EGR1
A  [  1098   1506   1160   1335    233   2911      0      0      0   3652      0   2368      0   3026 ]
C  [  5728   6847   6049  10431  11574      0  12256  11852  10154   8361  11952      0   9849   5595 ]
G  [  3083   1359   2250      0      0   6840      0      0    611      0      0   6599   1420   1913 ]
T  [  2347   2544   2797    490    449   2505      0    404   1491    243    304   3289    987   1722 ]
```
