## Supplemental File 2 for "Deep unfolded convolutional dictionary learning for motif discovery": MA0162.2.transfac

```
AC MA0162.2
XX
ID EGR1
XX
DE MA0162.2 EGR1 ; From JASPAR
PO	A	C	G	T
01	1098.0	5728.0	3083.0	2347.0
02	1506.0	6847.0	1359.0	2544.0
03	1160.0	6049.0	2250.0	2797.0
04	1335.0	10431.0	0.0	490.0
05	233.0	11574.0	0.0	449.0
06	2911.0	0.0	6840.0	2505.0
07	0.0	12256.0	0.0	0.0
08	0.0	11852.0	0.0	404.0
09	0.0	10154.0	611.0	1491.0
10	3652.0	8361.0	0.0	243.0
11	0.0	11952.0	0.0	304.0
12	2368.0	0.0	6599.0	3289.0
13	0.0	9849.0	1420.0	987.0
14	3026.0	5595.0	1913.0	1722.0
XX
CC tax_group:vertebrates
CC tf_family:Three-zinc finger Kruppel-related
CC tf_class:C2H2 zinc finger factors
CC pubmed_ids:16041365
CC uniprot_ids:
CC data_type:ChIP-seq
XX
//
```
