## Supplemental File 2 for "Deep unfolded convolutional dictionary learning for motif discovery": MA0452.1.transfac

```
AC MA0452.1
XX
ID Kr
XX
DE MA0452.1 Kr ; From JASPAR
PO	A	C	G	T
01	3.0	17.0	5.0	6.0
02	11.0	4.0	10.0	6.0
03	24.0	0.0	7.0	0.0
04	30.0	0.0	0.0	1.0
05	18.0	6.0	7.0	0.0
06	0.0	0.0	31.0	0.0
07	2.0	0.0	29.0	0.0
08	2.0	0.0	29.0	0.0
09	0.0	1.0	7.0	23.0
10	4.0	0.0	5.0	22.0
11	20.0	4.0	3.0	4.0
XX
CC tax_group:insects
CC tf_family:More than 3 adjacent zinc fingers
CC tf_class:C2H2 zinc finger factors
CC pubmed_ids:18332042
CC uniprot_ids:
CC data_type:bacterial 1-hybrid
XX
//
```
