## Supplemental File 2 for "Deep unfolded convolutional dictionary learning for motif discovery": MA0452.2.jaspar

```
>MA0452.2	Kr
A  [   179    205    151   1248   1080     11      0      0      0      0      0    113    318    211 ]
C  [   422    189    386      0    216   1170   1177   1296    202      0    113    399    322    434 ]
G  [   238    218     73      0      0      0      0      0      0      0      0    231    285    219 ]
T  [   457    684    686     48      0    115    119      0   1094   1296   1183    553    371    432 ]
```
