## Supplemental File 2 for "Deep unfolded convolutional dictionary learning for motif discovery": MA0452.2.transfac

```
AC MA0452.2
XX
ID Kr
XX
DE MA0452.2 Kr ; From JASPAR
PO	A	C	G	T
01	179.0	422.0	238.0	457.0
02	205.0	189.0	218.0	684.0
03	151.0	386.0	73.0	686.0
04	1248.0	0.0	0.0	48.0
05	1080.0	216.0	0.0	0.0
06	11.0	1170.0	0.0	115.0
07	0.0	1177.0	0.0	119.0
08	0.0	1296.0	0.0	0.0
09	0.0	202.0	0.0	1094.0
10	0.0	0.0	0.0	1296.0
11	0.0	113.0	0.0	1183.0
12	113.0	399.0	231.0	553.0
13	318.0	322.0	285.0	371.0
14	211.0	434.0	219.0	432.0
XX
CC tax_group:insects
CC tf_family:More than 3 adjacent zinc fingers
CC tf_class:C2H2 zinc finger factors
CC pubmed_ids:18332042
CC uniprot_ids:
CC data_type:ChIP-chip
XX
//
```
