## Supplemental File 2 for "Deep unfolded convolutional dictionary learning for motif discovery": MA0463.1.jaspar

```
>MA0463.1	Bcl6
A  [   191     35      5     30      0      0    446    142    941    642    615    101    189    369 ]
C  [   171     22     80    876    819      0     86      0      0    101      7     92    494    188 ]
G  [   245     28     30     24      0      0    404    814     11    175    213    630    116    166 ]
T  [   349    871    841     26    137    956     20      0      4     38    121    133    157    233 ]
```
