## Supplemental File 2 for "Deep unfolded convolutional dictionary learning for motif discovery": MA0463.1.transfac

```
AC MA0463.1
XX
ID Bcl6
XX
DE MA0463.1 Bcl6 ; From JASPAR
PO	A	C	G	T
01	191.0	171.0	245.0	349.0
02	35.0	22.0	28.0	871.0
03	5.0	80.0	30.0	841.0
04	30.0	876.0	24.0	26.0
05	0.0	819.0	0.0	137.0
06	0.0	0.0	0.0	956.0
07	446.0	86.0	404.0	20.0
08	142.0	0.0	814.0	0.0
09	941.0	0.0	11.0	4.0
10	642.0	101.0	175.0	38.0
11	615.0	7.0	213.0	121.0
12	101.0	92.0	630.0	133.0
13	189.0	494.0	116.0	157.0
14	369.0	188.0	166.0	233.0
XX
CC tax_group:vertebrates
CC tf_family:More than 3 adjacent zinc fingers
CC tf_class:C2H2 zinc finger factors
CC pubmed_ids:7945383
CC uniprot_ids:
CC data_type:ChIP-seq
XX
//
```
