## Supplemental File 2 for "Deep unfolded convolutional dictionary learning for motif discovery": MA0472.1.jaspar

```
>MA0472.1	Egr2
A  [   169    337    168    387     26    448      0    152      0   1059      0    460      0    558    127 ]
C  [   572    460    572    722   1186      0   1246   1094   1169    187   1246      0   1041    302    617 ]
G  [   291    180    216     65      0    602      0      0      0      0      0    579    114    199    251 ]
T  [   214    269    290     72     34    196      0      0     77      0      0    207     91    187    251 ]
```
