## Supplemental File 2 for "Deep unfolded convolutional dictionary learning for motif discovery": MA0472.1.transfac

```
AC MA0472.1
XX
ID Egr2
XX
DE MA0472.1 Egr2 ; From JASPAR
PO	A	C	G	T
01	169.0	572.0	291.0	214.0
02	337.0	460.0	180.0	269.0
03	168.0	572.0	216.0	290.0
04	387.0	722.0	65.0	72.0
05	26.0	1186.0	0.0	34.0
06	448.0	0.0	602.0	196.0
07	0.0	1246.0	0.0	0.0
08	152.0	1094.0	0.0	0.0
09	0.0	1169.0	0.0	77.0
10	1059.0	187.0	0.0	0.0
11	0.0	1246.0	0.0	0.0
12	460.0	0.0	579.0	207.0
13	0.0	1041.0	114.0	91.0
14	558.0	302.0	199.0	187.0
15	127.0	617.0	251.0	251.0
XX
CC tax_group:vertebrates
CC tf_family:Three-zinc finger Kruppel-related
CC tf_class:C2H2 zinc finger factors
CC pubmed_ids:7891721
CC uniprot_ids:
CC data_type:ChIP-seq
XX
//
```
