## Supplemental File 2 for "Deep unfolded convolutional dictionary learning for motif discovery": MA0483.1.jaspar

```
>MA0483.1	Gfi1B
A  [  1124   1761   1759      0      0   1033     61   1116     57    142    740 ]
C  [   438      0      0    338   1761     21   1312      0      1   1328    433 ]
G  [   104      0      2     28      0      0    388      1   1676     76    130 ]
T  [    95      0      0   1395      0    707      0    644     27    215    458 ]
```
