## Supplemental File 2 for "Deep unfolded convolutional dictionary learning for motif discovery": MA0483.1.transfac

```
AC MA0483.1
XX
ID Gfi1B
XX
DE MA0483.1 Gfi1B ; From JASPAR
PO	A	C	G	T
01	1124.0	438.0	104.0	95.0
02	1761.0	0.0	0.0	0.0
03	1759.0	0.0	2.0	0.0
04	0.0	338.0	28.0	1395.0
05	0.0	1761.0	0.0	0.0
06	1033.0	21.0	0.0	707.0
07	61.0	1312.0	388.0	0.0
08	1116.0	0.0	1.0	644.0
09	57.0	1.0	1676.0	27.0
10	142.0	1328.0	76.0	215.0
11	740.0	433.0	130.0	458.0
XX
CC tax_group:vertebrates
CC tf_family:More than 3 adjacent zinc fingers
CC tf_class:C2H2 zinc finger factors
CC pubmed_ids:19773260
CC uniprot_ids:
CC data_type:ChIP-seq
XX
//
```
