## Supplemental File 2 for "Deep unfolded convolutional dictionary learning for motif discovery": MA0493.1.jaspar

```
>MA0493.1	Klf1
A  [   150    167     67     13    404      0    400      0      0      0    280 ]
C  [    76     40    396    461    118    526      0    526    526    508     35 ]
G  [   202    305     32      0      0      0     97      0      0      0      0 ]
T  [    98     14     31     52      4      0     29      0      0     18    211 ]
```
