## Supplemental File 2 for "Deep unfolded convolutional dictionary learning for motif discovery": MA0493.1.transfac

```
AC MA0493.1
XX
ID Klf1
XX
DE MA0493.1 Klf1 ; From JASPAR
PO	A	C	G	T
01	150.0	76.0	202.0	98.0
02	167.0	40.0	305.0	14.0
03	67.0	396.0	32.0	31.0
04	13.0	461.0	0.0	52.0
05	404.0	118.0	0.0	4.0
06	0.0	526.0	0.0	0.0
07	400.0	0.0	97.0	29.0
08	0.0	526.0	0.0	0.0
09	0.0	526.0	0.0	0.0
10	0.0	508.0	0.0	18.0
11	280.0	35.0	0.0	211.0
XX
CC tax_group:vertebrates
CC tf_family:Three-zinc finger Kruppel-related
CC tf_class:C2H2 zinc finger factors
CC pubmed_ids:7682653
CC uniprot_ids:
CC data_type:ChIP-seq
XX
//
```
