## Supplemental File 2 for "Deep unfolded convolutional dictionary learning for motif discovery": MA0508.1.jaspar

```
>MA0508.1	PRDM1
A  [  1779   1649   3148   3486   4173    422    728    211   4603   4161   4497    159    117   1057   2042 ]
C  [   471    298    345    439      0      0    110      0      0      0      0    142    458    498    778 ]
G  [  1037   2331    688    442    430   4038    930   4392      0    430     39   4186    520   2239    973 ]
T  [  1316    325    422    236      0    143   2835      0      0     12     67    116   3508    809    810 ]
```
