## Supplemental File 2 for "Deep unfolded convolutional dictionary learning for motif discovery": MA0508.1.transfac

```
AC MA0508.1
XX
ID PRDM1
XX
DE MA0508.1 PRDM1 ; From JASPAR
PO	A	C	G	T
01	1779.0	471.0	1037.0	1316.0
02	1649.0	298.0	2331.0	325.0
03	3148.0	345.0	688.0	422.0
04	3486.0	439.0	442.0	236.0
05	4173.0	0.0	430.0	0.0
06	422.0	0.0	4038.0	143.0
07	728.0	110.0	930.0	2835.0
08	211.0	0.0	4392.0	0.0
09	4603.0	0.0	0.0	0.0
10	4161.0	0.0	430.0	12.0
11	4497.0	0.0	39.0	67.0
12	159.0	142.0	4186.0	116.0
13	117.0	458.0	520.0	3508.0
14	1057.0	498.0	2239.0	809.0
15	2042.0	778.0	973.0	810.0
XX
CC tax_group:vertebrates
CC tf_family:More than 3 adjacent zinc fingers
CC tf_class:C2H2 zinc finger factors
CC pubmed_ids:20421211
CC uniprot_ids:
CC data_type:ChIP-seq
XX
//
```
