## Supplemental File 2 for "Deep unfolded convolutional dictionary learning for motif discovery": MA0516.1.jaspar

```
>MA0516.1	SP2
A  [   160     39     52      0      0    174      0      0      0    206    115    187    226    228    203 ]
C  [   253    811   1386   1679   1643      0   1686   1656   1108   1196    971    554    717    794    745 ]
G  [  1028    257      1      7      0   1280      0      0      0      0     99    325    401    408    422 ]
T  [   245    579    247      0     43    232      0     30    578    284    501    620    342    256    316 ]
```
