## Supplemental File 2 for "Deep unfolded convolutional dictionary learning for motif discovery": MA0516.1.transfac

```
AC MA0516.1
XX
ID SP2
XX
DE MA0516.1 SP2 ; From JASPAR
PO	A	C	G	T
01	160.0	253.0	1028.0	245.0
02	39.0	811.0	257.0	579.0
03	52.0	1386.0	1.0	247.0
04	0.0	1679.0	7.0	0.0
05	0.0	1643.0	0.0	43.0
06	174.0	0.0	1280.0	232.0
07	0.0	1686.0	0.0	0.0
08	0.0	1656.0	0.0	30.0
09	0.0	1108.0	0.0	578.0
10	206.0	1196.0	0.0	284.0
11	115.0	971.0	99.0	501.0
12	187.0	554.0	325.0	620.0
13	226.0	717.0	401.0	342.0
14	228.0	794.0	408.0	256.0
15	203.0	745.0	422.0	316.0
XX
CC tax_group:vertebrates
CC tf_family:Three-zinc finger Kruppel-related
CC tf_class:C2H2 zinc finger factors
CC pubmed_ids:22684502
CC uniprot_ids:
CC data_type:ChIP-seq
XX
//
```
