## Supplemental File 2 for "Deep unfolded convolutional dictionary learning for motif discovery": MA0527.1.jaspar

```
>MA0527.1	ZBTB33
A  [    82      6     28     10      0     35      2      0    461      8    416     85     19     79     90 ]
C  [   256     66    659     89    705      0    668      0     80     57     94    232    328    145    233 ]
G  [   146     32     11      5      0    667      0    705    118    450    141    136     43    109    266 ]
T  [   221    601      7    601      0      3     35      0     46    190     54    252    315    372    116 ]
```
