## Supplemental File 2 for "Deep unfolded convolutional dictionary learning for motif discovery": MA0527.1.transfac

```
AC MA0527.1
XX
ID ZBTB33
XX
DE MA0527.1 ZBTB33 ; From JASPAR
PO	A	C	G	T
01	82.0	256.0	146.0	221.0
02	6.0	66.0	32.0	601.0
03	28.0	659.0	11.0	7.0
04	10.0	89.0	5.0	601.0
05	0.0	705.0	0.0	0.0
06	35.0	0.0	667.0	3.0
07	2.0	668.0	0.0	35.0
08	0.0	0.0	705.0	0.0
09	461.0	80.0	118.0	46.0
10	8.0	57.0	450.0	190.0
11	416.0	94.0	141.0	54.0
12	85.0	232.0	136.0	252.0
13	19.0	328.0	43.0	315.0
14	79.0	145.0	109.0	372.0
15	90.0	233.0	266.0	116.0
XX
CC tax_group:vertebrates
CC tf_family:Other factors with up to three adjacent zinc fingers
CC tf_class:C2H2 zinc finger factors
CC pubmed_ids:23693142
CC uniprot_ids:
CC data_type:ChIP-seq
XX
//
```
