## Supplemental File 2 for "Deep unfolded convolutional dictionary learning for motif discovery": MA0528.1.jaspar

```
>MA0528.1	ZNF263
A  [  2366   4596  11118    453   1011  13919   1569   1552   8113   5132   3096   6598   4175   4106   7943   3823   3132   8305   5226   4067   7264 ]
C  [   293      0      0      0   1738    551    844   1427    968   1543   1069    590    620   1618    950      1      0      0    219    650    907 ]
G  [ 11078  10639   2802  13819  12444     43  11252  11451   5513   7042   9471   6730   8903   9042   4780   9659  11444   5892   8923   9819   6141 ]
T  [  1498      0   1315    963     42    722   1570    805    641   1518   1599   1317   1537    469   1562   1752    659   1038    867    699    923 ]
```
