## Supplemental File 2 for "Deep unfolded convolutional dictionary learning for motif discovery": MA0528.1.transfac

```
AC MA0528.1
XX
ID ZNF263
XX
DE MA0528.1 ZNF263 ; From JASPAR
PO	A	C	G	T
01	2366.0	293.0	11078.0	1498.0
02	4596.0	0.0	10639.0	0.0
03	11118.0	0.0	2802.0	1315.0
04	453.0	0.0	13819.0	963.0
05	1011.0	1738.0	12444.0	42.0
06	13919.0	551.0	43.0	722.0
07	1569.0	844.0	11252.0	1570.0
08	1552.0	1427.0	11451.0	805.0
09	8113.0	968.0	5513.0	641.0
10	5132.0	1543.0	7042.0	1518.0
11	3096.0	1069.0	9471.0	1599.0
12	6598.0	590.0	6730.0	1317.0
13	4175.0	620.0	8903.0	1537.0
14	4106.0	1618.0	9042.0	469.0
15	7943.0	950.0	4780.0	1562.0
16	3823.0	1.0	9659.0	1752.0
17	3132.0	0.0	11444.0	659.0
18	8305.0	0.0	5892.0	1038.0
19	5226.0	219.0	8923.0	867.0
20	4067.0	650.0	9819.0	699.0
21	7264.0	907.0	6141.0	923.0
XX
CC tax_group:vertebrates
CC tf_family:More than 3 adjacent zinc fingers
CC tf_class:C2H2 zinc finger factors
CC pubmed_ids:19887448
CC uniprot_ids:
CC data_type:ChIP-seq
XX
//
```
