## Supplemental File 2 for "Deep unfolded convolutional dictionary learning for motif discovery": MA0529.1.jaspar

```
>MA0529.1	BEAF-32
A  [   746    959   1256   1871   1982   2196   1547    745   3908      0      0     77   3613    428   2162 ]
C  [   872   1437    847   1358    344    324   1841    635      0      0   3985      0      0    170      0 ]
G  [  1132    847   1309    756    671   1013    597      0     77      0      0   3908    372      0    788 ]
T  [  1235    742    573      0    988    452      0   2605      0   3985      0      0      0   3387   1035 ]
```
