## Supplemental File 2 for "Deep unfolded convolutional dictionary learning for motif discovery": MA0529.1.transfac

```
AC MA0529.1
XX
ID BEAF-32
XX
DE MA0529.1 BEAF-32 ; From JASPAR
PO	A	C	G	T
01	746.0	872.0	1132.0	1235.0
02	959.0	1437.0	847.0	742.0
03	1256.0	847.0	1309.0	573.0
04	1871.0	1358.0	756.0	0.0
05	1982.0	344.0	671.0	988.0
06	2196.0	324.0	1013.0	452.0
07	1547.0	1841.0	597.0	0.0
08	745.0	635.0	0.0	2605.0
09	3908.0	0.0	77.0	0.0
10	0.0	0.0	0.0	3985.0
11	0.0	3985.0	0.0	0.0
12	77.0	0.0	3908.0	0.0
13	3613.0	0.0	372.0	0.0
14	428.0	170.0	0.0	3387.0
15	2162.0	0.0	788.0	1035.0
XX
CC tax_group:insects
CC tf_family:Zinc finger, BED-type
CC tf_class:C2H2 zinc finger factors
CC pubmed_ids:22895281
CC uniprot_ids:
CC data_type:ChIP-chip
XX
//
```
