## Supplemental File 2 for "Deep unfolded convolutional dictionary learning for motif discovery": MA0531.1.jaspar

```
>MA0531.1	CTCF
A  [   306    313    457    676    257   1534    202    987      2      0      2    124      1     79    231 ]
C  [   876   1147    383    784    714      1      0      0      4      0      0   1645      0   1514    773 ]
G  [   403    219    826    350     87    192   1700    912    311   1902   1652      3   1807      8    144 ]
T  [   317    223    236     92    844    175      0      3   1585      0    248    130     94    301    754 ]
```
