## Supplemental File 2 for "Deep unfolded convolutional dictionary learning for motif discovery": MA0531.1.transfac

```
AC MA0531.1
XX
ID CTCF
XX
DE MA0531.1 CTCF ; From JASPAR
PO	A	C	G	T
01	306.0	876.0	403.0	317.0
02	313.0	1147.0	219.0	223.0
03	457.0	383.0	826.0	236.0
04	676.0	784.0	350.0	92.0
05	257.0	714.0	87.0	844.0
06	1534.0	1.0	192.0	175.0
07	202.0	0.0	1700.0	0.0
08	987.0	0.0	912.0	3.0
09	2.0	4.0	311.0	1585.0
10	0.0	0.0	1902.0	0.0
11	2.0	0.0	1652.0	248.0
12	124.0	1645.0	3.0	130.0
13	1.0	0.0	1807.0	94.0
14	79.0	1514.0	8.0	301.0
15	231.0	773.0	144.0	754.0
XX
CC tax_group:insects
CC tf_family:More than 3 adjacent zinc fingers
CC tf_class:C2H2 zinc finger factors
CC pubmed_ids:17616980
CC uniprot_ids:
CC data_type:ChIP-chip
XX
//
```
