## Supplemental File 2 for "Deep unfolded convolutional dictionary learning for motif discovery": MA0533.1.jaspar

```
>MA0533.1	su(Hw)
A  [   336    243    778    855   2767   3438   4217   3904    410     17   4276      7    199    116   2821   3392    523   2535   1815   2231   1996 ]
C  [  1133   4116   3001   1480    586    208     93     19    235    441     21     11      5   4594    411    296   2430    354   1284    447    379 ]
G  [  2808     35    231    977    925    529    295    316   3759     96     95   1140   4526      6      8    713    191   1409    770    345    351 ]
T  [   460    343    727   1425    459    562    132    498    333   4183    345   3579      7     21   1497    336   1593    439    868   1714   2011 ]
```
