## Supplemental File 2 for "Deep unfolded convolutional dictionary learning for motif discovery": MA0533.1.transfac

```
AC MA0533.1
XX
ID su(Hw)
XX
DE MA0533.1 su(Hw) ; From JASPAR
PO	A	C	G	T
01	336.0	1133.0	2808.0	460.0
02	243.0	4116.0	35.0	343.0
03	778.0	3001.0	231.0	727.0
04	855.0	1480.0	977.0	1425.0
05	2767.0	586.0	925.0	459.0
06	3438.0	208.0	529.0	562.0
07	4217.0	93.0	295.0	132.0
08	3904.0	19.0	316.0	498.0
09	410.0	235.0	3759.0	333.0
10	17.0	441.0	96.0	4183.0
11	4276.0	21.0	95.0	345.0
12	7.0	11.0	1140.0	3579.0
13	199.0	5.0	4526.0	7.0
14	116.0	4594.0	6.0	21.0
15	2821.0	411.0	8.0	1497.0
16	3392.0	296.0	713.0	336.0
17	523.0	2430.0	191.0	1593.0
18	2535.0	354.0	1409.0	439.0
19	1815.0	1284.0	770.0	868.0
20	2231.0	447.0	345.0	1714.0
21	1996.0	379.0	351.0	2011.0
XX
CC tax_group:insects
CC tf_family:Factors with multiple dispersed zinc fingers
CC tf_class:C2H2 zinc finger factors
CC pubmed_ids:17705839
CC uniprot_ids:
CC data_type:ChIP-chip
XX
//
```
