## Supplemental File 2 for "Deep unfolded convolutional dictionary learning for motif discovery": MA0537.1.jaspar

```
>MA0537.1	blmp-1
A  [  1909   3092   2926   3216    842   1157      0   3368   2129   3081   1745 ]
C  [     0      0      0      0      0    335      0      0      0      0    128 ]
G  [  1459    266    442    152   2060    548   3368      0   1086    254   1383 ]
T  [     0     10      0      0    466   1328      0      0    153     33    112 ]
```
