## Supplemental File 2 for "Deep unfolded convolutional dictionary learning for motif discovery": MA0537.1.transfac

```
AC MA0537.1
XX
ID blmp-1
XX
DE MA0537.1 blmp-1 ; From JASPAR
PO	A	C	G	T
01	1909.0	0.0	1459.0	0.0
02	3092.0	0.0	266.0	10.0
03	2926.0	0.0	442.0	0.0
04	3216.0	0.0	152.0	0.0
05	842.0	0.0	2060.0	466.0
06	1157.0	335.0	548.0	1328.0
07	0.0	0.0	3368.0	0.0
08	3368.0	0.0	0.0	0.0
09	2129.0	0.0	1086.0	153.0
10	3081.0	0.0	254.0	33.0
11	1745.0	128.0	1383.0	112.0
XX
CC tax_group:nematodes
CC tf_family:More than 3 adjacent zinc fingers
CC tf_class:C2H2 zinc finger factors
CC pubmed_ids:20421211
CC uniprot_ids:
CC data_type:ChIP-seq
XX
//
```
