## Supplemental File 2 for "Deep unfolded convolutional dictionary learning for motif discovery": MA0543.1.jaspar

```
>MA0543.1	eor-1
A  [   439    457    939    133   1206    100   1153    262    429    237   1184     74   1170    202    974 ]
C  [   169    133     89      2      1      0     12    597     44    547     41     28      3    336     26 ]
G  [   427    497    167   1113      0   1126     70    319    694    403     28   1151     74    686    184 ]
T  [   218    166     58      5     46     27     18     75     86     66      0      0      6     29     69 ]
```
