## Supplemental File 2 for "Deep unfolded convolutional dictionary learning for motif discovery": MA0543.1.transfac

```
AC MA0543.1
XX
ID eor-1
XX
DE MA0543.1 eor-1 ; From JASPAR
PO	A	C	G	T
01	439.0	169.0	427.0	218.0
02	457.0	133.0	497.0	166.0
03	939.0	89.0	167.0	58.0
04	133.0	2.0	1113.0	5.0
05	1206.0	1.0	0.0	46.0
06	100.0	0.0	1126.0	27.0
07	1153.0	12.0	70.0	18.0
08	262.0	597.0	319.0	75.0
09	429.0	44.0	694.0	86.0
10	237.0	547.0	403.0	66.0
11	1184.0	41.0	28.0	0.0
12	74.0	28.0	1151.0	0.0
13	1170.0	3.0	74.0	6.0
14	202.0	336.0	686.0	29.0
15	974.0	26.0	184.0	69.0
XX
CC tax_group:nematodes
CC tf_family:
CC tf_class:C2H2 zinc finger factors
CC pubmed_ids:15355793
CC uniprot_ids:
CC data_type:ChIP-seq
XX
//
```
