## Supplemental File 2 for "Deep unfolded convolutional dictionary learning for motif discovery": MA0586.2.jaspar

```
>MA0586.2	SPL14
A  [   125     23      0      0      0    583      0    302    239    164    148 ]
C  [     7    534    583      0      0      0    581     87    105    104     86 ]
G  [    74      0      0    583      0      0      0    129    113     83    104 ]
T  [   377     26      0      0    583      0      2     65    126    232    245 ]
```
