## Supplemental File 2 for "Deep unfolded convolutional dictionary learning for motif discovery": MA0586.2.transfac

```
AC MA0586.2
XX
ID SPL14
XX
DE MA0586.2 SPL14 ; From JASPAR
PO	A	C	G	T
01	125.0	7.0	74.0	377.0
02	23.0	534.0	0.0	26.0
03	0.0	583.0	0.0	0.0
04	0.0	0.0	583.0	0.0
05	0.0	0.0	0.0	583.0
06	583.0	0.0	0.0	0.0
07	0.0	581.0	0.0	2.0
08	302.0	87.0	129.0	65.0
09	239.0	105.0	113.0	126.0
10	164.0	104.0	83.0	232.0
11	148.0	86.0	104.0	245.0
XX
CC tax_group:plants
CC tf_family:SBP
CC tf_class:C2H2 zinc finger factors
CC pubmed_ids:18302343
CC uniprot_ids:
CC data_type:DAP-seq
XX
//
```
