## Supplemental File 2 for "Deep unfolded convolutional dictionary learning for motif discovery": MA0599.1.jaspar

```
>MA0599.1	KLF5
A  [  1429      0      0   3477      0   5051      0      0      0   3915 ]
C  [  2023  11900  12008   9569  13611      0  13611  13611  13135   5595 ]
G  [  7572      0      0      0      0   5182      0      0      0      0 ]
T  [  2587   1711   1603    565      0   3378      0      0    476   4101 ]
```
