## Supplemental File 2 for "Deep unfolded convolutional dictionary learning for motif discovery": MA0599.1.transfac

```
AC MA0599.1
XX
ID KLF5
XX
DE MA0599.1 KLF5 ; From JASPAR
PO	A	C	G	T
01	1429.0	2023.0	7572.0	2587.0
02	0.0	11900.0	0.0	1711.0
03	0.0	12008.0	0.0	1603.0
04	3477.0	9569.0	0.0	565.0
05	0.0	13611.0	0.0	0.0
06	5051.0	0.0	5182.0	3378.0
07	0.0	13611.0	0.0	0.0
08	0.0	13611.0	0.0	0.0
09	0.0	13135.0	0.0	476.0
10	3915.0	5595.0	0.0	4101.0
XX
CC tax_group:vertebrates
CC tf_family:Three-zinc finger Kruppel-related
CC tf_class:C2H2 zinc finger factors
CC pubmed_ids:15740636
CC uniprot_ids:
CC data_type:ChIP-seq
XX
//
```
