## Supplemental File 2 for "Deep unfolded convolutional dictionary learning for motif discovery": MA1055.1.jaspar

```
>MA1055.1	SPL1
A  [    31     10     14      2    984      2     53     81 ]
C  [   880    924      2      8      6    982     13      8 ]
G  [     8     13    982      6      8      2    924    880 ]
T  [    81     53      2    984      2     14     10     31 ]
```
