## Supplemental File 2 for "Deep unfolded convolutional dictionary learning for motif discovery": MA1055.1.transfac

```
AC MA1055.1
XX
ID SPL1
XX
DE MA1055.1 SPL1 ; From JASPAR
PO	A	C	G	T
01	31.0	880.0	8.0	81.0
02	10.0	924.0	13.0	53.0
03	14.0	2.0	982.0	2.0
04	2.0	8.0	6.0	984.0
05	984.0	6.0	8.0	2.0
06	2.0	982.0	2.0	14.0
07	53.0	13.0	924.0	10.0
08	81.0	8.0	880.0	31.0
XX
CC tax_group:plants
CC tf_family:SBP
CC tf_class:C2H2 zinc finger factors
CC pubmed_ids:16554053
CC uniprot_ids:
CC data_type:PBM
XX
//
```
