## Supplemental File 2 for "Deep unfolded convolutional dictionary learning for motif discovery": MA1059.2.jaspar

```
>MA1059.2	SPL5
A  [   244    273    102     25      0      0    598      0      0      0    546    170 ]
C  [   107     73    150    153      0      0      0    598      0      0      8    259 ]
G  [   109    123     89     36    598      0      0      0    598    598      1     19 ]
T  [   138    129    257    384      0    598      0      0      0      0     43    150 ]
```
