## Supplemental File 2 for "Deep unfolded convolutional dictionary learning for motif discovery": MA1059.2.transfac

```
AC MA1059.2
XX
ID SPL5
XX
DE MA1059.2 SPL5 ; From JASPAR
PO	A	C	G	T
01	244.0	107.0	109.0	138.0
02	273.0	73.0	123.0	129.0
03	102.0	150.0	89.0	257.0
04	25.0	153.0	36.0	384.0
05	0.0	0.0	598.0	0.0
06	0.0	0.0	0.0	598.0
07	598.0	0.0	0.0	0.0
08	0.0	598.0	0.0	0.0
09	0.0	0.0	598.0	0.0
10	0.0	0.0	598.0	0.0
11	546.0	8.0	1.0	43.0
12	170.0	259.0	19.0	150.0
XX
CC tax_group:plants
CC tf_family:SBP
CC tf_class:C2H2 zinc finger factors
CC pubmed_ids:16554053
CC uniprot_ids:
CC data_type:DAP-seq
XX
//
```
