## Supplemental File 2 for "Deep unfolded convolutional dictionary learning for motif discovery": MA1156.1.jaspar

```
>MA1156.1	JKD
A  [   163    161    162    176    145     83      6      0      0      0      0     11     31      9     57     87    134     71     47    143 ]
C  [   108     99    101     63     70     30     24      5     10      0      0    564     62     20     99      0     27    228    135     55 ]
G  [    67     72     79     75     74     31     13      4      0    596     13      0    331     42     34      0      8    193     39    209 ]
T  [   258    264    254    282    307    452    553    587    586      0    583     21    172    525    406    509    427    104    375    189 ]
```
