## Supplemental File 2 for "Deep unfolded convolutional dictionary learning for motif discovery": MA1156.1.transfac

```
AC MA1156.1
XX
ID JKD
XX
DE MA1156.1 JKD ; From JASPAR
PO	A	C	G	T
01	163.0	108.0	67.0	258.0
02	161.0	99.0	72.0	264.0
03	162.0	101.0	79.0	254.0
04	176.0	63.0	75.0	282.0
05	145.0	70.0	74.0	307.0
06	83.0	30.0	31.0	452.0
07	6.0	24.0	13.0	553.0
08	0.0	5.0	4.0	587.0
09	0.0	10.0	0.0	586.0
10	0.0	0.0	596.0	0.0
11	0.0	0.0	13.0	583.0
12	11.0	564.0	0.0	21.0
13	31.0	62.0	331.0	172.0
14	9.0	20.0	42.0	525.0
15	57.0	99.0	34.0	406.0
16	87.0	0.0	0.0	509.0
17	134.0	27.0	8.0	427.0
18	71.0	228.0	193.0	104.0
19	47.0	135.0	39.0	375.0
20	143.0	55.0	209.0	189.0
XX
CC tax_group:plants
CC tf_family:
CC tf_class:C2H2 zinc finger factors
CC pubmed_ids:24039602
CC uniprot_ids:
CC data_type:DAP-seq
XX
//
```
