## Supplemental File 2 for "Deep unfolded convolutional dictionary learning for motif discovery": MA1159.1.jaspar

```
>MA1159.1	SGR5
A  [   293    343    340    433    310    486    532     33    591      0    592    598    560    428    285 ]
C  [   126     57     48      0     16     22      4      0      6    599      1      1     10     34     83 ]
G  [    40    160    116     44     27     92     22    566      0      1      7      0     11     21     43 ]
T  [   141     40     96    123    247      0     42      1      3      0      0      1     19    117    189 ]
```
