## Supplemental File 2 for "Deep unfolded convolutional dictionary learning for motif discovery": MA1159.1.transfac

```
AC MA1159.1
XX
ID SGR5
XX
DE MA1159.1 SGR5 ; From JASPAR
PO	A	C	G	T
01	293.0	126.0	40.0	141.0
02	343.0	57.0	160.0	40.0
03	340.0	48.0	116.0	96.0
04	433.0	0.0	44.0	123.0
05	310.0	16.0	27.0	247.0
06	486.0	22.0	92.0	0.0
07	532.0	4.0	22.0	42.0
08	33.0	0.0	566.0	1.0
09	591.0	6.0	0.0	3.0
10	0.0	599.0	1.0	0.0
11	592.0	1.0	7.0	0.0
12	598.0	1.0	0.0	1.0
13	560.0	10.0	11.0	19.0
14	428.0	34.0	21.0	117.0
15	285.0	83.0	43.0	189.0
XX
CC tax_group:plants
CC tf_family:
CC tf_class:C2H2 zinc finger factors
CC pubmed_ids:24039602
CC uniprot_ids:
CC data_type:DAP-seq
XX
//
```
