## Supplemental File 2 for "Deep unfolded convolutional dictionary learning for motif discovery": MA1321.1.jaspar

```
>MA1321.1	SPL13A
A  [   262    122     50      0      0    578      0      2     79    346    174 ]
C  [    64    118     95      0      0      0    578     19      0     71    163 ]
G  [    96     90     65    578      0      0      0    460    438     10     59 ]
T  [   156    248    368      0    578      0      0     97     61    151    182 ]
```
