## Supplemental File 2 for "Deep unfolded convolutional dictionary learning for motif discovery": MA1321.1.transfac

```
AC MA1321.1
XX
ID SPL13A
XX
DE MA1321.1 SPL13A ; From JASPAR
PO	A	C	G	T
01	262.0	64.0	96.0	156.0
02	122.0	118.0	90.0	248.0
03	50.0	95.0	65.0	368.0
04	0.0	0.0	578.0	0.0
05	0.0	0.0	0.0	578.0
06	578.0	0.0	0.0	0.0
07	0.0	578.0	0.0	0.0
08	2.0	19.0	460.0	97.0
09	79.0	0.0	438.0	61.0
10	346.0	71.0	10.0	151.0
11	174.0	163.0	59.0	182.0
XX
CC tax_group:plants
CC tf_family:SBP
CC tf_class:C2H2 zinc finger factors
CC pubmed_ids:16554053
CC uniprot_ids:
CC data_type:DAP-seq
XX
//
```
