## Supplemental File 2 for "Deep unfolded convolutional dictionary learning for motif discovery": MA1322.1.jaspar

```
>MA1322.1	SPL9
A  [   236    160     22      0      1    597      0      1     89    247    140 ]
C  [   131    104    117      0      0      3    600     28     18     90    161 ]
G  [   110     92     80    600      0      0      0    310    283     69     66 ]
T  [   123    244    381      0    599      0      0    261    210    194    233 ]
```
