## Supplemental File 2 for "Deep unfolded convolutional dictionary learning for motif discovery": MA1322.1.transfac

```
AC MA1322.1
XX
ID SPL9
XX
DE MA1322.1 SPL9 ; From JASPAR
PO	A	C	G	T
01	236.0	131.0	110.0	123.0
02	160.0	104.0	92.0	244.0
03	22.0	117.0	80.0	381.0
04	0.0	0.0	600.0	0.0
05	1.0	0.0	0.0	599.0
06	597.0	3.0	0.0	0.0
07	0.0	600.0	0.0	0.0
08	1.0	28.0	310.0	261.0
09	89.0	18.0	283.0	210.0
10	247.0	90.0	69.0	194.0
11	140.0	161.0	66.0	233.0
XX
CC tax_group:plants
CC tf_family:SBP
CC tf_class:C2H2 zinc finger factors
CC pubmed_ids:16554053
CC uniprot_ids:
CC data_type:DAP-seq
XX
//
```
