## Supplemental File 2 for "Deep unfolded convolutional dictionary learning for motif discovery": MA1371.1.jaspar

```
>MA1371.1	IDD4
A  [   213    429     57    430    510    470    529    186     16    580      0    585    581    547    448    309    264 ]
C  [   233      5    250      0      0     29     42    301      0     10    591      0      3     15     24     71     72 ]
G  [    42    140    242     14      0     78     16     78    575      0      0      6      7     23     35     61     61 ]
T  [   103     17     42    147     81     14      4     26      0      1      0      0      0      6     84    150    194 ]
```
