## Supplemental File 2 for "Deep unfolded convolutional dictionary learning for motif discovery": MA1371.1.transfac

```
AC MA1371.1
XX
ID IDD4
XX
DE MA1371.1 IDD4 ; From JASPAR
PO	A	C	G	T
01	213.0	233.0	42.0	103.0
02	429.0	5.0	140.0	17.0
03	57.0	250.0	242.0	42.0
04	430.0	0.0	14.0	147.0
05	510.0	0.0	0.0	81.0
06	470.0	29.0	78.0	14.0
07	529.0	42.0	16.0	4.0
08	186.0	301.0	78.0	26.0
09	16.0	0.0	575.0	0.0
10	580.0	10.0	0.0	1.0
11	0.0	591.0	0.0	0.0
12	585.0	0.0	6.0	0.0
13	581.0	3.0	7.0	0.0
14	547.0	15.0	23.0	6.0
15	448.0	24.0	35.0	84.0
16	309.0	71.0	61.0	150.0
17	264.0	72.0	61.0	194.0
XX
CC tax_group:plants
CC tf_family:
CC tf_class:C2H2 zinc finger factors
CC pubmed_ids:24039602
CC uniprot_ids:
CC data_type:DAP-seq
XX
//
```
