## Supplemental File 2 for "Deep unfolded convolutional dictionary learning for motif discovery": MA1372.1.transfac

```
AC MA1372.1
XX
ID ZAT10
XX
DE MA1372.1 ZAT10 ; From JASPAR
PO	A	C	G	T
01	23.0	402.0	14.0	161.0
02	431.0	0.0	15.0	154.0
03	34.0	325.0	157.0	84.0
04	132.0	102.0	0.0	366.0
05	158.0	155.0	128.0	159.0
06	161.0	153.0	1.0	285.0
07	0.0	486.0	0.0	114.0
08	600.0	0.0	0.0	0.0
09	0.0	444.0	156.0	0.0
10	30.0	13.0	0.0	557.0
11	173.0	158.0	133.0	136.0
XX
CC tax_group:plants
CC tf_family:
CC tf_class:C2H2 zinc finger factors
CC pubmed_ids:25215497
CC uniprot_ids:Q96289
CC data_type:DAP-seq
XX
//
```
