## Supplemental File 2 for "Deep unfolded convolutional dictionary learning for motif discovery": MA1374.1.jaspar

```
>MA1374.1	IDD7
A  [   190    394     95    400    489    424    528    136      2    575      0    574    576    540    441    293    267    244 ]
C  [   232     20    224      3      1     49     31    375      0      9    585      0      2     11     25     89     77     95 ]
G  [    44    153    197     36      0     88     23     57    583      0      0     11      6     29     39     66     62    108 ]
T  [   119     18     69    146     95     24      3     17      0      1      0      0      1      5     80    137    179    138 ]
```
