## Supplemental File 2 for "Deep unfolded convolutional dictionary learning for motif discovery": MA1374.1.transfac

```
AC MA1374.1
XX
ID IDD7
XX
DE MA1374.1 IDD7 ; From JASPAR
PO	A	C	G	T
01	190.0	232.0	44.0	119.0
02	394.0	20.0	153.0	18.0
03	95.0	224.0	197.0	69.0
04	400.0	3.0	36.0	146.0
05	489.0	1.0	0.0	95.0
06	424.0	49.0	88.0	24.0
07	528.0	31.0	23.0	3.0
08	136.0	375.0	57.0	17.0
09	2.0	0.0	583.0	0.0
10	575.0	9.0	0.0	1.0
11	0.0	585.0	0.0	0.0
12	574.0	0.0	11.0	0.0
13	576.0	2.0	6.0	1.0
14	540.0	11.0	29.0	5.0
15	441.0	25.0	39.0	80.0
16	293.0	89.0	66.0	137.0
17	267.0	77.0	62.0	179.0
18	244.0	95.0	108.0	138.0
XX
CC tax_group:plants
CC tf_family:
CC tf_class:C2H2 zinc finger factors
CC pubmed_ids:24039602
CC uniprot_ids:
CC data_type:DAP-seq
XX
//
```
