## Supplemental File 2 for "Deep unfolded convolutional dictionary learning for motif discovery": render logos.ipynb

```
# %% [code]
import seqlogo as sq
import pandas as pd
import numpy as np
import os
mat = [i for i in os.listdir() if 'jaspar' in i]

# %% [code]
for m in mat:
    f = open(m)
    read = f.read()
    f2 = read.split("\n")
    q = np.array([[float(i) for i in f2[j].split(" ") if i.isnumeric()] for j in range(1,5)])
    ppm = sq.Ppm(sq.pfm2ppm(sq.Pfm(q)).values)
    sq.seqlogo(ppm, ic_scale = True, format = 'png', size = 'xlarge', filename=m.split(".j")[0]+".png")
    f.close()

# %% [code]
```
