## Supplemental File 2 for "Deep unfolded convolutional dictionary learning for motif discovery": MA0024.2.transfac

```
AC MA0024.2
XX
ID E2F1
XX
DE MA0024.2 E2F1 ; From JASPAR
PO	A	C	G	T
01	259.0	317.0	280.0	203.0
02	218.0	0.0	628.0	213.0
03	144.0	274.0	641.0	0.0
04	0.0	0.0	1059.0	0.0
05	0.0	1059.0	0.0	0.0
06	0.0	0.0	1059.0	0.0
07	0.0	337.0	722.0	0.0
08	0.0	286.0	773.0	0.0
09	1059.0	0.0	0.0	0.0
10	508.0	0.0	551.0	0.0
11	305.0	269.0	485.0	0.0
XX
CC tax_group:vertebrates
CC tf_family:E2F
CC tf_class:Fork head/winged helix factors
CC pubmed_ids:17908821
CC uniprot_ids:Q01094
CC data_type:ChIP-seq
XX
//
```
