## Supplemental File 2 for "Deep unfolded convolutional dictionary learning for motif discovery": MA0148.3.transfac

```
AC MA0148.3
XX
ID FOXA1
XX
DE MA0148.3 FOXA1 ; From JASPAR
PO	A	C	G	T
01	4328.0	4827.0	4124.0	8729.0
02	4659.0	6851.0	4731.0	5767.0
03	3062.0	8558.0	5314.0	5074.0
04	7135.0	4317.0	3641.0	6915.0
05	70.0	0.0	12.0	21926.0
06	5883.0	0.0	16125.0	0.0
07	0.0	0.0	0.0	22008.0
08	0.0	0.0	1292.0	20716.0
09	0.0	0.0	2859.0	19149.0
10	18252.0	0.0	3756.0	0.0
11	0.0	20556.0	0.0	1452.0
12	9193.0	2655.0	0.0	10160.0
13	827.0	7296.0	1392.0	12493.0
14	10702.0	1.0	63.0	11242.0
15	4807.0	2603.0	9415.0	5183.0
XX
CC tax_group:vertebrates
CC tf_family:FOX
CC tf_class:Fork head/winged helix factors
CC pubmed_ids:18798982
CC uniprot_ids:P55317
CC data_type:ChIP-seq
XX
//
```
