## Supplemental File 2 for "Deep unfolded convolutional dictionary learning for motif discovery": MA0470.1.transfac

```
AC MA0470.1
XX
ID E2F4
XX
DE MA0470.1 E2F4 ; From JASPAR
PO	A	C	G	T
01	272.0	370.0	848.0	388.0
02	155.0	510.0	1213.0	0.0
03	0.0	11.0	1867.0	0.0
04	0.0	1878.0	0.0	0.0
05	0.0	0.0	1878.0	0.0
06	27.0	218.0	1633.0	0.0
07	15.0	41.0	1822.0	0.0
08	1803.0	0.0	75.0	0.0
09	1253.0	0.0	625.0	0.0
10	712.0	349.0	720.0	97.0
11	503.0	393.0	616.0	366.0
XX
CC tax_group:vertebrates
CC tf_family:E2F
CC tf_class:Fork head/winged helix factors
CC pubmed_ids:17908821
CC uniprot_ids:Q16254
CC data_type:ChIP-seq
XX
//
```
