## Supplemental File 2 for "Deep unfolded convolutional dictionary learning for motif discovery": MA0471.1.transfac

```
AC MA0471.1
XX
ID E2F6
XX
DE MA0471.1 E2F6 ; From JASPAR
PO	A	C	G	T
01	812.0	80.0	1406.0	459.0
02	442.0	406.0	1909.0	0.0
03	0.0	0.0	2757.0	0.0
04	672.0	1954.0	0.0	131.0
05	7.0	0.0	2750.0	0.0
06	0.0	0.0	2757.0	0.0
07	20.0	29.0	2708.0	0.0
08	2757.0	0.0	0.0	0.0
09	1686.0	0.0	1071.0	0.0
10	988.0	454.0	1135.0	180.0
11	771.0	706.0	909.0	371.0
XX
CC tax_group:vertebrates
CC tf_family:E2F
CC tf_class:Fork head/winged helix factors
CC pubmed_ids:17908821
CC uniprot_ids:O75461
CC data_type:ChIP-seq
XX
//
```
