## Supplemental File 2 for "Deep unfolded convolutional dictionary learning for motif discovery": MA0479.1.transfac

```
AC MA0479.1
XX
ID FOXH1
XX
DE MA0479.1 FOXH1 ; From JASPAR
PO	A	C	G	T
01	939.0	2840.0	1490.0	2942.0
02	1578.0	2333.0	2137.0	2163.0
03	973.0	3261.0	3156.0	821.0
04	8211.0	0.0	0.0	0.0
05	7547.0	0.0	229.0	435.0
06	0.0	0.0	0.0	8211.0
07	2374.0	5773.0	0.0	64.0
08	1414.0	6797.0	0.0	0.0
09	8211.0	0.0	0.0	0.0
10	0.0	8211.0	0.0	0.0
11	7138.0	0.0	0.0	1073.0
XX
CC tax_group:vertebrates
CC tf_family:FOX
CC tf_class:Fork head/winged helix factors
CC pubmed_ids:9702198
CC uniprot_ids:O75593
CC data_type:ChIP-seq
XX
//
```
