## Supplemental File 2 for "Deep unfolded convolutional dictionary learning for motif discovery": MA0480.1.transfac

```
AC MA0480.1
XX
ID Foxo1
XX
DE MA0480.1 Foxo1 ; From JASPAR
PO	A	C	G	T
01	468.0	277.0	478.0	1267.0
02	127.0	1279.0	752.0	332.0
03	87.0	1406.0	209.0	788.0
04	0.0	0.0	0.0	2490.0
05	0.0	0.0	2490.0	0.0
06	0.0	0.0	0.0	2490.0
07	0.0	0.0	0.0	2490.0
08	0.0	0.0	287.0	2203.0
09	1871.0	157.0	0.0	462.0
10	0.0	2007.0	0.0	483.0
11	1072.0	573.0	71.0	774.0
XX
CC tax_group:vertebrates
CC tf_family:FOX
CC tf_class:Fork head/winged helix factors
CC pubmed_ids:10880363
CC uniprot_ids:Q9R1E0
CC data_type:ChIP-seq
XX
//
```
