## Supplemental File 2 for "Deep unfolded convolutional dictionary learning for motif discovery": MA0481.1.transfac

```
AC MA0481.1
XX
ID FOXP1
XX
DE MA0481.1 FOXP1 ; From JASPAR
PO	A	C	G	T
01	103.0	108.0	48.0	52.0
02	131.0	57.0	55.0	68.0
03	155.0	39.0	40.0	77.0
04	180.0	42.0	53.0	36.0
05	138.0	6.0	88.0	79.0
06	79.0	11.0	221.0	0.0
07	71.0	4.0	0.0	236.0
08	311.0	0.0	0.0	0.0
09	311.0	0.0	0.0	0.0
10	311.0	0.0	0.0	0.0
11	16.0	278.0	10.0	7.0
12	311.0	0.0	0.0	0.0
13	176.0	77.0	57.0	1.0
14	243.0	18.0	23.0	27.0
15	102.0	42.0	129.0	38.0
XX
CC tax_group:vertebrates
CC tf_family:FOX
CC tf_class:Fork head/winged helix factors
CC pubmed_ids:21924763
CC uniprot_ids:Q9H334
CC data_type:ChIP-seq
XX
//
```
