## Supplemental File 2 for "Deep unfolded convolutional dictionary learning for motif discovery": MA0509.1.transfac

```
AC MA0509.1
XX
ID Rfx1
XX
DE MA0509.1 Rfx1 ; From JASPAR
PO	A	C	G	T
01	290.0	157.0	1532.0	159.0
02	58.0	222.0	377.0	1481.0
03	145.0	833.0	131.0	1029.0
04	421.0	433.0	762.0	522.0
05	37.0	1748.0	96.0	257.0
06	0.0	2048.0	0.0	90.0
07	1254.0	402.0	73.0	409.0
08	138.0	115.0	96.0	1789.0
09	604.0	0.0	1534.0	0.0
10	186.0	0.0	1952.0	0.0
11	287.0	1710.0	12.0	129.0
12	1793.0	0.0	244.0	101.0
13	2082.0	0.0	56.0	0.0
14	0.0	2138.0	0.0	0.0
XX
CC tax_group:vertebrates
CC tf_family:RFX-related factors
CC tf_class:Fork head/winged helix factors
CC pubmed_ids:20189986
CC uniprot_ids:P48377
CC data_type:ChIP-seq
XX
//
```
