## Supplemental File 2 for "Deep unfolded convolutional dictionary learning for motif discovery": MA0510.1.transfac

```
AC MA0510.1
XX
ID RFX5
XX
DE MA0510.1 RFX5 ; From JASPAR
PO	A	C	G	T
01	343.0	1572.0	561.0	1392.0
02	595.0	796.0	862.0	1615.0
03	6.0	1870.0	1283.0	709.0
04	181.0	3687.0	0.0	0.0
05	1189.0	2171.0	61.0	447.0
06	0.0	832.0	0.0	3036.0
07	1844.0	1.0	2023.0	0.0
08	245.0	0.0	3514.0	109.0
09	0.0	2815.0	408.0	645.0
10	3057.0	497.0	314.0	0.0
11	3692.0	176.0	0.0	0.0
12	0.0	3868.0	0.0	0.0
13	2084.0	782.0	0.0	1002.0
14	956.0	361.0	2184.0	367.0
15	871.0	1388.0	1239.0	370.0
XX
CC tax_group:vertebrates
CC tf_family:RFX-related factors
CC tf_class:Fork head/winged helix factors
CC pubmed_ids:8754849
CC uniprot_ids:P48382
CC data_type:ChIP-seq
XX
//
```
