## Supplemental File 2 for "Deep unfolded convolutional dictionary learning for motif discovery": MA0541.1.transfac

```
AC MA0541.1
XX
ID efl-1
XX
DE MA0541.1 efl-1 ; From JASPAR
PO	A	C	G	T
01	662.0	738.0	194.0	612.0
02	589.0	391.0	811.0	415.0
03	580.0	799.0	166.0	661.0
04	352.0	314.0	875.0	665.0
05	92.0	1150.0	893.0	71.0
06	61.0	22.0	2123.0	0.0
07	11.0	2192.0	3.0	0.0
08	0.0	0.0	2206.0	0.0
09	0.0	1239.0	967.0	0.0
10	133.0	628.0	1445.0	0.0
11	2096.0	55.0	18.0	37.0
12	2011.0	26.0	156.0	13.0
13	1424.0	137.0	177.0	468.0
14	696.0	214.0	171.0	1125.0
15	319.0	389.0	352.0	1146.0
XX
CC tax_group:nematodes
CC tf_family:E2F
CC tf_class:Fork head/winged helix factors
CC pubmed_ids:11463372
CC uniprot_ids:G5EF11
CC data_type:ChIP-seq
XX
//
```
