## Supplemental File 2 for "Deep unfolded convolutional dictionary learning for motif discovery": MA0546.1.transfac

```
AC MA0546.1
XX
ID pha-4
XX
DE MA0546.1 pha-4 ; From JASPAR
PO	A	C	G	T
01	585.0	71.0	0.0	354.0
02	534.0	0.0	471.0	5.0
03	537.0	0.0	79.0	394.0
04	41.0	0.0	969.0	0.0
05	0.0	407.0	0.0	603.0
06	862.0	148.0	0.0	0.0
07	1010.0	0.0	0.0	0.0
08	1010.0	0.0	0.0	0.0
09	0.0	623.0	0.0	387.0
10	1010.0	0.0	0.0	0.0
XX
CC tax_group:nematodes
CC tf_family:FOX
CC tf_class:Fork head/winged helix factors
CC pubmed_ids:20623595
CC uniprot_ids:Q17381
CC data_type:ChIP-seq
XX
//
```
