## Supplemental File 2 for "Deep unfolded convolutional dictionary learning for motif discovery": MA0593.1.transfac

```
AC MA0593.1
XX
ID FOXP2
XX
DE MA0593.1 FOXP2 ; From JASPAR
PO	A	C	G	T
01	330.0	113.0	190.0	133.0
02	340.0	7.0	142.0	277.0
03	160.0	0.0	606.0	0.0
04	59.0	0.0	0.0	707.0
05	766.0	0.0	0.0	0.0
06	766.0	0.0	0.0	0.0
07	766.0	0.0	0.0	0.0
08	0.0	757.0	0.0	9.0
09	766.0	0.0	0.0	0.0
10	297.0	154.0	293.0	22.0
11	332.0	124.0	184.0	126.0
XX
CC tax_group:vertebrates
CC tf_family:FOX
CC tf_class:Fork head/winged helix factors
CC pubmed_ids:23625967
CC uniprot_ids:O15409
CC data_type:ChIP-seq
XX
//
```
