## Supplemental File 2 for "Deep unfolded convolutional dictionary learning for motif discovery": MA0600.1.transfac

```
AC MA0600.1
XX
ID RFX2
XX
DE MA0600.1 RFX2 ; From JASPAR
PO	A	C	G	T
01	373.0	141.0	1716.0	116.0
02	62.0	184.0	317.0	1783.0
03	192.0	736.0	64.0	1354.0
04	431.0	317.0	910.0	688.0
05	34.0	1936.0	121.0	255.0
06	1.0	2162.0	7.0	176.0
07	1567.0	432.0	41.0	306.0
08	164.0	222.0	94.0	1866.0
09	581.0	0.0	1765.0	0.0
10	193.0	5.0	2146.0	2.0
11	214.0	1932.0	0.0	200.0
12	2095.0	8.0	170.0	73.0
13	2312.0	0.0	28.0	6.0
14	0.0	2294.0	0.0	52.0
15	760.0	784.0	539.0	263.0
16	588.0	403.0	1178.0	177.0
17	406.0	831.0	733.0	376.0
18	585.0	630.0	761.0	370.0
19	620.0	668.0	678.0	380.0
XX
CC tax_group:vertebrates
CC tf_family:RFX-related factors
CC tf_class:Fork head/winged helix factors
CC pubmed_ids:8754849
CC uniprot_ids:P48378
CC data_type:ChIP-seq
XX
//
```
