## Supplemental File 2 for "Deep unfolded convolutional dictionary learning for motif discovery": MA0003.2.transfac

```
AC MA0003.2
XX
ID TFAP2A
XX
DE MA0003.2 TFAP2A ; From JASPAR
PO	A	C	G	T
01	1387.0	1630.0	851.0	1230.0
02	2141.0	1060.0	792.0	1105.0
03	727.0	1506.0	884.0	1981.0
04	1517.0	519.0	985.0	2077.0
05	56.0	1199.0	3712.0	131.0
06	0.0	5098.0	0.0	0.0
07	0.0	4762.0	0.0	336.0
08	62.0	1736.0	85.0	3215.0
09	346.0	2729.0	1715.0	308.0
10	3738.0	236.0	920.0	204.0
11	460.0	0.0	4638.0	0.0
12	0.0	0.0	5098.0	0.0
13	116.0	1443.0	3455.0	84.0
14	451.0	3672.0	465.0	510.0
15	3146.0	690.0	168.0	1094.0
XX
CC tax_group:vertebrates
CC tf_family:AP-2
CC tf_class:Basic helix-span-helix factors (bHSH)
CC pubmed_ids:16420676
CC uniprot_ids:
CC data_type:ChIP-seq
XX
//
```
