## Supplemental File 2 for "Deep unfolded convolutional dictionary learning for motif discovery": MA0058.2.transfac

```
AC MA0058.2
XX
ID MAX
XX
DE MA0058.2 MAX ; From JASPAR
PO	A	C	G	T
01	12557.0	741.0	8243.0	3024.0
02	13557.0	1112.0	6781.0	3115.0
03	5014.0	3587.0	12571.0	3393.0
04	0.0	24565.0	0.0	0.0
05	24565.0	0.0	0.0	0.0
06	0.0	24565.0	0.0	0.0
07	19618.0	0.0	4947.0	0.0
08	0.0	0.0	0.0	24565.0
09	0.0	0.0	24565.0	0.0
10	122.0	2889.0	14194.0	7360.0
XX
CC tax_group:vertebrates
CC tf_family:bHLH-ZIP
CC tf_class:Basic helix-loop-helix factors (bHLH)
CC pubmed_ids:8265351
CC uniprot_ids:
CC data_type:ChIP-seq
XX
//
```
