## Supplemental File 2 for "Deep unfolded convolutional dictionary learning for motif discovery": MA0093.2.transfac

```
AC MA0093.2
XX
ID USF1
XX
DE MA0093.2 USF1 ; From JASPAR
PO	A	C	G	T
01	4846.0	3764.0	7162.0	1070.0
02	1472.0	7448.0	2983.0	4939.0
03	43.0	16799.0	0.0	0.0
04	16573.0	0.0	0.0	269.0
05	188.0	10279.0	932.0	5443.0
06	1605.0	595.0	14642.0	0.0
07	0.0	0.0	0.0	16842.0
08	0.0	0.0	16842.0	0.0
09	14762.0	0.0	1375.0	705.0
10	0.0	13166.0	0.0	3676.0
11	1821.0	9926.0	1113.0	3982.0
XX
CC tax_group:vertebrates
CC tf_family:bHLH-ZIP
CC tf_class:Basic helix-loop-helix factors (bHLH)
CC pubmed_ids:8052536
CC uniprot_ids:
CC data_type:ChIP-seq
XX
//
```
