## Supplemental File 2 for "Deep unfolded convolutional dictionary learning for motif discovery": MA0104.3.transfac

```
AC MA0104.3
XX
ID Mycn
XX
DE MA0104.3 Mycn ; From JASPAR
PO	A	C	G	T
01	528.0	146.0	566.0	163.0
02	0.0	1135.0	268.0	0.0
03	0.0	1403.0	0.0	0.0
04	1403.0	0.0	0.0	0.0
05	0.0	1403.0	0.0	0.0
06	168.0	0.0	1235.0	0.0
07	0.0	0.0	0.0	1403.0
08	0.0	0.0	1403.0	0.0
XX
CC tax_group:vertebrates
CC tf_family:bHLH-ZIP
CC tf_class:Basic helix-loop-helix factors (bHLH)
CC pubmed_ids:18555785
CC uniprot_ids:
CC data_type:ChIP-seq
XX
//
```
