## Supplemental File 2 for "Deep unfolded convolutional dictionary learning for motif discovery": MA0524.1.transfac

```
AC MA0524.1
XX
ID TFAP2C
XX
DE MA0524.1 TFAP2C ; From JASPAR
PO	A	C	G	T
01	4801.0	6752.0	2123.0	4750.0
02	6477.0	4693.0	3347.0	3909.0
03	2550.0	4943.0	2643.0	8290.0
04	4918.0	2009.0	6098.0	5401.0
05	421.0	6040.0	11033.0	932.0
06	0.0	18426.0	0.0	0.0
07	0.0	14817.0	0.0	3609.0
08	0.0	9317.0	1237.0	7872.0
09	1082.0	14790.0	1768.0	786.0
10	16442.0	0.0	1195.0	789.0
11	191.0	0.0	18235.0	0.0
12	0.0	0.0	18426.0	0.0
13	285.0	7908.0	10222.0	11.0
14	4343.0	9235.0	1788.0	3060.0
15	8905.0	3259.0	2536.0	3726.0
XX
CC tax_group:vertebrates
CC tf_family:AP-2
CC tf_class:Basic helix-span-helix factors (bHSH)
CC pubmed_ids:20629094
CC uniprot_ids:
CC data_type:ChIP-seq
XX
//
```
