## Supplemental File 2 for "Deep unfolded convolutional dictionary learning for motif discovery": MA0052.2.transfac

```
AC MA0052.2
XX
ID MEF2A
XX
DE MA0052.2 MEF2A ; From JASPAR
PO	A	C	G	T
01	481.0	148.0	379.0	465.0
02	169.0	149.0	625.0	530.0
03	116.0	1179.0	32.0	146.0
04	0.0	473.0	0.0	1000.0
05	1272.0	68.0	14.0	119.0
06	1008.0	0.0	119.0	346.0
07	1383.0	0.0	39.0	51.0
08	1352.0	5.0	0.0	116.0
09	1390.0	0.0	0.0	83.0
10	6.0	0.0	0.0	1467.0
11	1472.0	0.0	0.0	1.0
12	231.0	49.0	1160.0	33.0
13	587.0	632.0	112.0	142.0
14	530.0	409.0	110.0	424.0
15	345.0	449.0	203.0	476.0
XX
CC tax_group:vertebrates
CC tf_family:Regulators of differentiation
CC tf_class:MADS box factors
CC pubmed_ids:1748287
CC uniprot_ids:
CC data_type:ChIP-seq
XX
//
```
