## Supplemental File 2 for "Deep unfolded convolutional dictionary learning for motif discovery": MA0083.2.transfac

```
AC MA0083.2
XX
ID SRF
XX
DE MA0083.2 SRF ; From JASPAR
PO	A	C	G	T
01	426.0	813.0	281.0	757.0
02	1017.0	446.0	331.0	483.0
03	515.0	285.0	206.0	1271.0
04	270.0	257.0	1000.0	750.0
05	477.0	681.0	533.0	586.0
06	49.0	2144.0	0.0	84.0
07	0.0	2105.0	0.0	172.0
08	1767.0	66.0	23.0	421.0
09	1184.0	0.0	73.0	1020.0
10	2226.0	0.0	16.0	35.0
11	590.0	120.0	16.0	1551.0
12	2048.0	12.0	51.0	166.0
13	1452.0	10.0	87.0	728.0
14	68.0	0.0	2209.0	0.0
15	15.0	7.0	2255.0	0.0
16	608.0	864.0	441.0	364.0
17	1353.0	504.0	230.0	190.0
18	1299.0	178.0	460.0	340.0
XX
CC tax_group:vertebrates
CC tf_family:Responders to external signals (SRF/RLM1)
CC tf_class:MADS box factors
CC pubmed_ids:2243767
CC uniprot_ids:
CC data_type:ChIP-seq
XX
//
```
