## Supplemental File 2 for "Deep unfolded convolutional dictionary learning for motif discovery": MA0497.1.transfac

```
AC MA0497.1
XX
ID MEF2C
XX
DE MA0497.1 MEF2C ; From JASPAR
PO	A	C	G	T
01	705.0	321.0	676.0	507.0
02	733.0	151.0	573.0	752.0
03	431.0	196.0	822.0	760.0
04	382.0	1412.0	78.0	337.0
05	0.0	985.0	0.0	1224.0
06	1616.0	256.0	74.0	263.0
07	1706.0	32.0	241.0	230.0
08	2107.0	0.0	87.0	15.0
09	2131.0	0.0	2.0	76.0
10	2135.0	0.0	4.0	70.0
11	56.0	62.0	0.0	2091.0
12	2177.0	0.0	32.0	0.0
13	389.0	120.0	1671.0	29.0
14	975.0	836.0	148.0	250.0
15	1009.0	450.0	126.0	624.0
XX
CC tax_group:vertebrates
CC tf_family:Regulators of differentiation
CC tf_class:MADS box factors
CC pubmed_ids:7559475
CC uniprot_ids:
CC data_type:ChIP-seq
XX
//
```
