## Supplemental File 2 for "Deep unfolded convolutional dictionary learning for motif discovery": MA0548.1.transfac

```
AC MA0548.1
XX
ID AGL15
XX
DE MA0548.1 AGL15 ; From JASPAR
PO	A	C	G	T
01	9.0	5.0	3.0	133.0
02	4.0	10.0	6.0	130.0
03	18.0	0.0	11.0	121.0
04	0.0	144.0	2.0	4.0
05	4.0	99.0	1.0	46.0
06	63.0	20.0	18.0	49.0
07	15.0	23.0	16.0	96.0
08	33.0	4.0	3.0	110.0
09	3.0	0.0	0.0	147.0
10	15.0	9.0	8.0	118.0
11	14.0	14.0	27.0	95.0
12	18.0	0.0	124.0	8.0
13	2.0	0.0	110.0	38.0
14	54.0	30.0	30.0	36.0
15	80.0	10.0	11.0	49.0
XX
CC tax_group:plants
CC tf_family:MIKC
CC tf_class:MADS box factors
CC pubmed_ids:12743119
CC uniprot_ids:
CC data_type:ChIP-chip
XX
//
```
