## Supplemental File 2 for "Deep unfolded convolutional dictionary learning for motif discovery": MA0548.2.transfac

```
AC MA0548.2
XX
ID AGL15
XX
DE MA0548.2 AGL15 ; From JASPAR
PO	A	C	G	T
01	133.0	218.0	137.0	111.0
02	48.0	33.0	5.0	513.0
03	16.0	5.0	3.0	575.0
04	84.0	8.0	21.0	486.0
05	0.0	596.0	0.0	3.0
06	0.0	435.0	0.0	164.0
07	200.0	80.0	50.0	269.0
08	88.0	85.0	53.0	373.0
09	162.0	0.0	4.0	433.0
10	7.0	8.0	0.0	584.0
11	89.0	45.0	31.0	434.0
12	138.0	42.0	168.0	251.0
13	125.0	1.0	473.0	0.0
14	0.0	0.0	585.0	14.0
15	325.0	50.0	28.0	196.0
16	543.0	13.0	5.0	38.0
17	475.0	7.0	29.0	88.0
18	113.0	175.0	185.0	126.0
19	157.0	77.0	50.0	315.0
XX
CC tax_group:plants
CC tf_family:MIKC
CC tf_class:MADS box factors
CC pubmed_ids:12743119
CC uniprot_ids:
CC data_type:DAP-seq
XX
//
```
