## Supplemental File 2 for "Deep unfolded convolutional dictionary learning for motif discovery": MA0554.1.transfac

```
AC MA0554.1
XX
ID SOC1
XX
DE MA0554.1 SOC1 ; From JASPAR
PO	A	C	G	T
01	288.0	123.0	99.0	378.0
02	172.0	264.0	113.0	339.0
03	65.0	27.0	34.0	762.0
04	62.0	0.0	51.0	775.0
05	117.0	47.0	89.0	635.0
06	20.0	855.0	13.0	0.0
07	0.0	617.0	9.0	262.0
08	459.0	37.0	56.0	336.0
09	137.0	78.0	0.0	673.0
10	130.0	6.0	0.0	752.0
11	22.0	8.0	0.0	858.0
12	98.0	24.0	0.0	766.0
13	90.0	71.0	86.0	641.0
14	181.0	10.0	683.0	14.0
15	17.0	23.0	665.0	183.0
XX
CC tax_group:plants
CC tf_family:MIKC
CC tf_class:MADS box factors
CC pubmed_ids:8774892
CC uniprot_ids:
CC data_type:ChIP-chip
XX
//
```
