## Supplemental File 2 for "Deep unfolded convolutional dictionary learning for motif discovery": MA0556.1.transfac

```
AC MA0556.1
XX
ID AP3
XX
DE MA0556.1 AP3 ; From JASPAR
PO	A	C	G	T
01	92.0	36.0	20.0	143.0
02	84.0	33.0	39.0	135.0
03	48.0	241.0	0.0	2.0
04	0.0	232.0	1.0	58.0
05	185.0	61.0	11.0	34.0
06	217.0	22.0	11.0	41.0
07	283.0	0.0	0.0	8.0
08	240.0	1.0	0.0	50.0
09	156.0	10.0	104.0	21.0
10	95.0	0.0	30.0	166.0
11	98.0	2.0	191.0	0.0
12	7.0	0.0	284.0	0.0
13	183.0	56.0	5.0	47.0
14	231.0	18.0	9.0	33.0
15	243.0	9.0	19.0	20.0
XX
CC tax_group:plants
CC tf_family:MIKC
CC tf_class:MADS box factors
CC pubmed_ids:8774892
CC uniprot_ids:
CC data_type:ChIP-seq
XX
//
```
