## Supplemental File 2 for "Deep unfolded convolutional dictionary learning for motif discovery": MA0558.1.transfac

```
AC MA0558.1
XX
ID FLC
XX
DE MA0558.1 FLC ; From JASPAR
PO	A	C	G	T
01	121.0	44.0	45.0	65.0
02	90.0	61.0	63.0	61.0
03	95.0	37.0	21.0	122.0
04	82.0	26.0	36.0	131.0
05	78.0	25.0	66.0	106.0
06	54.0	193.0	12.0	16.0
07	9.0	185.0	4.0	77.0
08	135.0	70.0	37.0	33.0
09	198.0	10.0	38.0	29.0
10	261.0	0.0	3.0	11.0
11	233.0	3.0	3.0	36.0
12	193.0	3.0	18.0	61.0
13	78.0	11.0	15.0	171.0
14	141.0	0.0	134.0	0.0
15	0.0	0.0	275.0	0.0
16	217.0	21.0	6.0	31.0
17	268.0	3.0	4.0	0.0
18	257.0	1.0	15.0	2.0
19	62.0	43.0	148.0	22.0
20	109.0	47.0	17.0	102.0
21	103.0	50.0	29.0	93.0
XX
CC tax_group:plants
CC tf_family:MIKC
CC tf_class:MADS box factors
CC pubmed_ids:21464308
CC uniprot_ids:
CC data_type:ChIP-seq
XX
//
```
