## Supplemental File 2 for "Deep unfolded convolutional dictionary learning for motif discovery": MA0559.1.transfac

```
AC MA0559.1
XX
ID PI
XX
DE MA0559.1 PI ; From JASPAR
PO	A	C	G	T
01	156.0	335.0	48.0	19.0
02	57.0	394.0	44.0	63.0
03	357.0	79.0	67.0	55.0
04	448.0	12.0	83.0	15.0
05	551.0	1.0	4.0	2.0
06	498.0	0.0	12.0	48.0
07	301.0	8.0	244.0	5.0
08	312.0	14.0	69.0	163.0
09	231.0	0.0	327.0	0.0
10	7.0	6.0	545.0	0.0
11	446.0	54.0	7.0	51.0
12	495.0	7.0	24.0	32.0
13	456.0	26.0	60.0	16.0
14	256.0	58.0	199.0	45.0
XX
CC tax_group:plants
CC tf_family:MIKC
CC tf_class:MADS box factors
CC pubmed_ids:8774892
CC uniprot_ids:
CC data_type:ChIP-seq
XX
//
```
