## Supplemental File 2 for "Deep unfolded convolutional dictionary learning for motif discovery": MA0563.1.transfac

```
AC MA0563.1
XX
ID SEP3
XX
DE MA0563.1 SEP3 ; From JASPAR
PO	A	C	G	T
01	24.0	37.0	29.0	60.0
02	19.0	111.0	5.0	15.0
03	1.0	97.0	1.0	51.0
04	77.0	0.0	0.0	73.0
05	12.0	28.0	5.0	105.0
06	19.0	0.0	5.0	126.0
07	0.0	0.0	0.0	150.0
08	9.0	0.0	24.0	117.0
09	11.0	3.0	22.0	114.0
10	9.0	0.0	138.0	3.0
11	0.0	7.0	114.0	29.0
XX
CC tax_group:plants
CC tf_family:MIKC
CC tf_class:MADS box factors
CC pubmed_ids:19033361
CC uniprot_ids:
CC data_type:ChIP-seq
XX
//
```
