## Supplemental File 2 for "Deep unfolded convolutional dictionary learning for motif discovery": MA0940.1.transfac

```
AC MA0940.1
XX
ID AP1
XX
DE MA0940.1 AP1 ; From JASPAR
PO	A	C	G	T
01	734.0	799.0	32.0	57.0
02	84.0	941.0	39.0	558.0
03	1323.0	46.0	35.0	218.0
04	1134.0	19.0	152.0	317.0
05	1551.0	10.0	15.0	46.0
06	1277.0	15.0	24.0	306.0
07	1191.0	23.0	252.0	156.0
08	682.0	21.0	257.0	662.0
09	653.0	12.0	930.0	27.0
10	133.0	60.0	1354.0	75.0
11	1146.0	153.0	170.0	153.0
12	1279.0	122.0	168.0	53.0
13	1257.0	22.0	162.0	181.0
XX
CC tax_group:plants
CC tf_family:MIKC
CC tf_class:MADS box factors
CC pubmed_ids:8774892
CC uniprot_ids:
CC data_type:ChIP-seq
XX
//
```
