## Supplemental File 2 for "Deep unfolded convolutional dictionary learning for motif discovery": MA1012.1.transfac

```
AC MA1012.1
XX
ID AGL27
XX
DE MA1012.1 AGL27 ; From JASPAR
PO	A	C	G	T
01	25.0	78.0	25.0	14.0
02	1.0	4.0	0.0	137.0
03	0.0	0.0	0.0	142.0
04	14.0	0.0	1.0	127.0
05	0.0	142.0	0.0	0.0
06	0.0	55.0	0.0	87.0
07	108.0	0.0	1.0	33.0
08	32.0	2.0	0.0	108.0
09	9.0	0.0	0.0	133.0
10	2.0	0.0	0.0	140.0
11	15.0	21.0	2.0	104.0
12	17.0	15.0	42.0	68.0
13	33.0	0.0	109.0	0.0
14	11.0	2.0	92.0	37.0
XX
CC tax_group:plants
CC tf_family:MIKC
CC tf_class:MADS box factors
CC pubmed_ids:24067612
CC uniprot_ids:
CC data_type:ChIP-seq
XX
//
```
