## Supplemental File 2 for "Deep unfolded convolutional dictionary learning for motif discovery": MA1203.1.transfac

```
AC MA1203.1
XX
ID AGL63
XX
DE MA1203.1 AGL63 ; From JASPAR
PO	A	C	G	T
01	91.0	6.0	39.0	461.0
02	94.0	33.0	194.0	276.0
03	8.0	579.0	0.0	10.0
04	10.0	544.0	0.0	43.0
05	444.0	35.0	81.0	37.0
06	457.0	9.0	33.0	98.0
07	542.0	0.0	0.0	55.0
08	456.0	1.0	1.0	139.0
09	412.0	28.0	27.0	130.0
10	102.0	100.0	24.0	371.0
11	64.0	0.0	522.0	11.0
12	4.0	0.0	591.0	2.0
13	282.0	235.0	20.0	60.0
14	546.0	13.0	2.0	36.0
15	473.0	10.0	28.0	86.0
XX
CC tax_group:plants
CC tf_family:MIKC
CC tf_class:MADS box factors
CC pubmed_ids:12743119
CC uniprot_ids:
CC data_type:DAP-seq
XX
//
```
