## Supplemental File 2 for "Deep unfolded convolutional dictionary learning for motif discovery": MA0007.2.transfac

```
AC MA0007.2
XX
ID AR
XX
DE MA0007.2 AR ; From JASPAR
PO	A	C	G	T
01	6277.0	1112.0	3049.0	768.0
02	6497.0	0.0	4709.0	0.0
03	0.0	0.0	11206.0	0.0
04	6462.0	1304.0	1254.0	2186.0
05	11206.0	0.0	0.0	0.0
06	26.0	11115.0	65.0	0.0
07	10426.0	0.0	107.0	673.0
08	1478.0	2976.0	4023.0	2729.0
09	4353.0	2096.0	2151.0	2606.0
10	3312.0	3249.0	3291.0	1354.0
11	3241.0	142.0	305.0	7518.0
12	0.0	525.0	10681.0	0.0
13	2214.0	1262.0	671.0	7059.0
14	2656.0	2434.0	2460.0	3656.0
15	1599.0	7032.0	298.0	2277.0
XX
CC tax_group:vertebrates
CC tf_family:Steroid hormone receptors (NR3)
CC tf_class:Nuclear receptors with C4 zinc fingers
CC pubmed_ids:20943813
CC uniprot_ids:
CC data_type:ChIP-seq
XX
//
```
