## Supplemental File 2 for "Deep unfolded convolutional dictionary learning for motif discovery": MA0113.2.transfac

```
AC MA0113.2
XX
ID NR3C1
XX
DE MA0113.2 NR3C1 ; From JASPAR
PO	A	C	G	T
01	248.0	0.0	150.0	67.0
02	70.0	0.0	370.0	25.0
03	207.0	94.0	109.0	55.0
04	401.0	0.0	36.0	28.0
05	0.0	465.0	0.0	0.0
06	385.0	0.0	14.0	66.0
07	152.0	136.0	177.0	0.0
08	234.0	71.0	81.0	79.0
09	249.0	107.0	109.0	0.0
10	108.0	0.0	19.0	338.0
11	0.0	0.0	465.0	0.0
12	47.0	8.0	0.0	410.0
13	120.0	162.0	0.0	183.0
14	0.0	407.0	0.0	58.0
15	60.0	150.0	0.0	255.0
XX
CC tax_group:vertebrates
CC tf_family:Steroid hormone receptors (NR3)
CC tf_class:Nuclear receptors with C4 zinc fingers
CC pubmed_ids:15563547
CC uniprot_ids:
CC data_type:ChIP-seq
XX
//
```
