## Supplemental File 2 for "Deep unfolded convolutional dictionary learning for motif discovery": MA0114.2.transfac

```
AC MA0114.2
XX
ID HNF4A
XX
DE MA0114.2 HNF4A ; From JASPAR
PO	A	C	G	T
01	2766.0	5971.0	3974.0	4057.0
02	1731.0	720.0	907.0	13410.0
03	837.0	51.0	15810.0	70.0
04	6075.0	1846.0	8370.0	477.0
05	11026.0	4425.0	329.0	988.0
06	117.0	16535.0	67.0	49.0
07	26.0	1630.0	0.0	15112.0
08	178.0	2637.0	367.0	13586.0
09	0.0	173.0	407.0	16188.0
10	864.0	35.0	15741.0	128.0
11	5270.0	3745.0	5340.0	2413.0
12	6119.0	5653.0	1662.0	3334.0
13	1156.0	13491.0	352.0	1769.0
14	1870.0	6498.0	415.0	7985.0
15	2070.0	6450.0	3001.0	5247.0
XX
CC tax_group:vertebrates
CC tf_family:RXR-related receptors (NR2)
CC tf_class:Nuclear receptors with C4 zinc fingers
CC pubmed_ids:12385991
CC uniprot_ids:
CC data_type:ChIP-seq
XX
//
```
