## Supplemental File 2 for "Deep unfolded convolutional dictionary learning for motif discovery": MA0258.2.transfac

```
AC MA0258.2
XX
ID ESR2
XX
DE MA0258.2 ESR2 ; From JASPAR
PO	A	C	G	T
01	5410.0	96.0	2563.0	174.0
02	429.0	0.0	7170.0	644.0
03	59.0	0.0	8143.0	41.0
04	74.0	147.0	989.0	7033.0
05	0.0	7621.0	533.0	89.0
06	8098.0	1.0	57.0	87.0
07	502.0	4202.0	2738.0	801.0
08	2092.0	3235.0	1688.0	1228.0
09	1808.0	2510.0	2173.0	1752.0
10	1602.0	975.0	533.0	5133.0
11	1121.0	398.0	6658.0	66.0
12	3278.0	2056.0	1391.0	1518.0
13	434.0	6469.0	363.0	977.0
14	1111.0	5854.0	0.0	1278.0
15	834.0	2708.0	606.0	4095.0
XX
CC tax_group:vertebrates
CC tf_family:Steroid hormone receptors (NR3)
CC tf_class:Nuclear receptors with C4 zinc fingers
CC pubmed_ids:18272478
CC uniprot_ids:
CC data_type:ChIP-seq
XX
//
```
