## Supplemental File 2 for "Deep unfolded convolutional dictionary learning for motif discovery": MA0484.1.transfac

```
AC MA0484.1
XX
ID HNF4G
XX
DE MA0484.1 HNF4G ; From JASPAR
PO	A	C	G	T
01	3514.0	1864.0	2011.0	2063.0
02	3259.0	1531.0	3830.0	832.0
03	4696.0	102.0	3811.0	843.0
04	1103.0	201.0	7480.0	668.0
05	1944.0	713.0	3301.0	3494.0
06	1511.0	2870.0	2279.0	2792.0
07	0.0	8827.0	221.0	404.0
08	9343.0	55.0	54.0	0.0
09	7889.0	82.0	1481.0	0.0
10	8464.0	0.0	938.0	50.0
11	99.0	6.0	9098.0	249.0
12	324.0	143.0	3624.0	5361.0
13	225.0	4338.0	1107.0	3782.0
14	159.0	8377.0	85.0	831.0
15	6785.0	794.0	556.0	1317.0
XX
CC tax_group:vertebrates
CC tf_family:RXR-related receptors (NR2)
CC tf_class:Nuclear receptors with C4 zinc fingers
CC pubmed_ids:22383578
CC uniprot_ids:
CC data_type:ChIP-seq
XX
//
```
