## Supplemental File 2 for "Deep unfolded convolutional dictionary learning for motif discovery": MA0494.1.transfac

```
AC MA0494.1
XX
ID Nr1h3::Rxra
XX
DE MA0494.1 Nr1h3::Rxra ; From JASPAR
PO	A	C	G	T
01	0.0	50.0	28.0	1191.0
02	140.0	30.0	1089.0	10.0
03	738.0	243.0	137.0	151.0
04	246.0	971.0	0.0	52.0
05	58.0	1080.0	3.0	128.0
06	78.0	313.0	128.0	750.0
07	358.0	318.0	343.0	250.0
08	374.0	257.0	336.0	302.0
09	794.0	0.0	321.0	154.0
10	278.0	19.0	903.0	69.0
11	77.0	0.0	4.0	1188.0
12	559.0	77.0	440.0	193.0
13	900.0	177.0	192.0	0.0
14	255.0	962.0	20.0	32.0
15	117.0	1040.0	0.0	112.0
16	11.0	502.0	42.0	714.0
17	135.0	508.0	196.0	430.0
18	281.0	196.0	333.0	459.0
19	237.0	290.0	439.0	303.0
XX
CC tax_group:vertebrates
CC tf_family:Thyroid hormone receptor-related factors (NR1); RXR-related receptors (NR2)
CC tf_class:Nuclear receptors with C4 zinc fingers; Nuclear receptors with C4 zinc fingers
CC pubmed_ids:21349840
CC uniprot_ids:
CC data_type:ChIP-seq
XX
//
```
