## Supplemental File 2 for "Deep unfolded convolutional dictionary learning for motif discovery": MA0504.1.transfac

```
AC MA0504.1
XX
ID NR2C2
XX
DE MA0504.1 NR2C2 ; From JASPAR
PO	A	C	G	T
01	129.0	126.0	90.0	50.0
02	82.0	70.0	221.0	22.0
03	193.0	6.0	195.0	1.0
04	0.0	8.0	366.0	21.0
05	10.0	3.0	355.0	27.0
06	3.0	0.0	79.0	313.0
07	6.0	309.0	54.0	26.0
08	343.0	0.0	48.0	4.0
09	187.0	0.0	208.0	0.0
10	324.0	0.0	71.0	0.0
11	10.0	0.0	385.0	0.0
12	11.0	0.0	336.0	48.0
13	0.0	27.0	89.0	279.0
14	9.0	315.0	35.0	36.0
15	290.0	0.0	92.0	13.0
XX
CC tax_group:vertebrates
CC tf_family:RXR-related receptors (NR2)
CC tf_class:Nuclear receptors with C4 zinc fingers
CC pubmed_ids:11478808
CC uniprot_ids:
CC data_type:ChIP-seq
XX
//
```
