## Supplemental File 2 for "Deep unfolded convolutional dictionary learning for motif discovery": MA0505.1.transfac

```
AC MA0505.1
XX
ID Nr5a2
XX
DE MA0505.1 Nr5a2 ; From JASPAR
PO	A	C	G	T
01	645.0	224.0	634.0	199.0
02	985.0	170.0	336.0	211.0
03	276.0	198.0	990.0	238.0
04	122.0	378.0	366.0	836.0
05	71.0	351.0	23.0	1257.0
06	8.0	1616.0	74.0	4.0
07	1685.0	14.0	0.0	3.0
08	1679.0	0.0	23.0	0.0
09	39.0	0.0	1663.0	0.0
10	0.0	0.0	1702.0	0.0
11	169.0	584.0	61.0	888.0
12	0.0	1568.0	12.0	122.0
13	1437.0	20.0	90.0	155.0
14	271.0	345.0	740.0	346.0
15	249.0	693.0	454.0	306.0
XX
CC tax_group:vertebrates
CC tf_family:FTZF1related(NR5A)
CC tf_class:Nuclear receptors with C4 zinc fingers
CC pubmed_ids:12853459
CC uniprot_ids:
CC data_type:ChIP-seq
XX
//
```
