## Supplemental File 2 for "Deep unfolded convolutional dictionary learning for motif discovery": MA0512.1.transfac

```
AC MA0512.1
XX
ID Rxra
XX
DE MA0512.1 Rxra ; From JASPAR
PO	A	C	G	T
01	278.0	4521.0	305.0	244.0
02	4154.0	418.0	9.0	767.0
03	2623.0	252.0	2473.0	0.0
04	4877.0	0.0	471.0	0.0
05	0.0	0.0	5348.0	0.0
06	0.0	0.0	3882.0	1466.0
07	0.0	583.0	643.0	4122.0
08	0.0	5348.0	0.0	0.0
09	5348.0	0.0	0.0	0.0
10	1150.0	1070.0	2336.0	792.0
11	1640.0	742.0	1569.0	1397.0
XX
CC tax_group:vertebrates
CC tf_family:RXR-related receptors (NR2)
CC tf_class:Nuclear receptors with C4 zinc fingers
CC pubmed_ids:10669605
CC uniprot_ids:
CC data_type:ChIP-seq
XX
//
```
