## Supplemental File 2 for "Deep unfolded convolutional dictionary learning for motif discovery": MA0534.1.transfac

```
AC MA0534.1
XX
ID EcR::usp
XX
DE MA0534.1 EcR::usp ; From JASPAR
PO	A	C	G	T
01	29.0	36.0	39.0	0.0
02	60.0	12.0	32.0	0.0
03	19.0	10.0	75.0	0.0
04	5.0	3.0	35.0	61.0
05	9.0	0.0	0.0	95.0
06	12.0	66.0	0.0	26.0
07	74.0	0.0	30.0	0.0
08	34.0	11.0	5.0	54.0
09	0.0	0.0	0.0	104.0
10	0.0	0.0	104.0	0.0
11	66.0	33.0	0.0	5.0
12	49.0	55.0	0.0	0.0
13	21.0	57.0	0.0	26.0
14	0.0	34.0	0.0	70.0
15	24.0	28.0	0.0	52.0
XX
CC tax_group:insects
CC tf_family:
CC tf_class:Nuclear receptors with C4 zinc fingers; Nuclear receptors with C4 zinc fingers
CC pubmed_ids:8649409
CC uniprot_ids:
CC data_type:ChIP-seq
XX
//
```
