## Supplemental File 2 for "Deep unfolded convolutional dictionary learning for motif discovery": MA0592.1.transfac

```
AC MA0592.1
XX
ID ESRRA
XX
DE MA0592.1 ESRRA ; From JASPAR
PO	A	C	G	T
01	17.0	118.0	11.0	62.0
02	18.0	174.0	15.0	1.0
03	200.0	2.0	6.0	0.0
04	198.0	0.0	10.0	0.0
05	0.0	0.0	203.0	5.0
06	0.0	0.0	207.0	1.0
07	6.0	0.0	22.0	180.0
08	0.0	205.0	3.0	0.0
09	197.0	1.0	10.0	0.0
10	23.0	108.0	44.0	33.0
11	70.0	54.0	40.0	44.0
XX
CC tax_group:vertebrates
CC tf_family:Steroid hormone receptors (NR3)
CC tf_class:Nuclear receptors with C4 zinc fingers
CC pubmed_ids:17488637
CC uniprot_ids:
CC data_type:ChIP-seq
XX
//
```
