## Supplemental File 2 for "Deep unfolded convolutional dictionary learning for motif discovery": MA0035.3.transfac

```
AC MA0035.3
XX
ID Gata1
XX
DE MA0035.3 Gata1 ; From JASPAR
PO	A	C	G	T
01	2035.0	4321.0	2530.0	9069.0
02	506.0	6406.0	2792.0	8251.0
03	0.0	14869.0	437.0	2649.0
04	0.0	697.0	0.0	17258.0
05	0.0	0.0	0.0	17955.0
06	17955.0	0.0	0.0	0.0
07	0.0	0.0	0.0	17955.0
08	0.0	17955.0	0.0	0.0
09	2166.0	0.0	0.0	15789.0
10	2502.0	6166.0	6687.0	2600.0
11	1886.0	5072.0	1598.0	9399.0
XX
CC tax_group:vertebrates
CC tf_family:C4-GATA-related
CC tf_class:Other C4 zinc finger-type factors
CC pubmed_ids:1638017
CC uniprot_ids:
CC data_type:ChIP-seq
XX
//
```
