## Supplemental File 2 for "Deep unfolded convolutional dictionary learning for motif discovery": MA0036.2.transfac

```
AC MA0036.2
XX
ID GATA2
XX
DE MA0036.2 GATA2 ; From JASPAR
PO	A	C	G	T
01	1569.0	567.0	754.0	1490.0
02	1125.0	768.0	1709.0	778.0
03	1555.0	729.0	1220.0	876.0
04	1051.0	525.0	427.0	2377.0
05	32.0	1057.0	765.0	2526.0
06	9.0	3015.0	914.0	442.0
07	0.0	192.0	0.0	4188.0
08	51.0	0.0	0.0	4329.0
09	4380.0	0.0	0.0	0.0
10	0.0	0.0	0.0	4380.0
11	0.0	4380.0	0.0	0.0
12	1225.0	0.0	0.0	3155.0
13	104.0	1765.0	1967.0	544.0
14	1256.0	1185.0	224.0	1715.0
XX
CC tax_group:vertebrates
CC tf_family:C4-GATA-related
CC tf_class:Other C4 zinc finger-type factors
CC pubmed_ids:8321207
CC uniprot_ids:
CC data_type:ChIP-seq
XX
//
```
