## Supplemental File 2 for "Deep unfolded convolutional dictionary learning for motif discovery": MA0140.2.transfac

```
AC MA0140.2
XX
ID GATA1::TAL1
XX
DE MA0140.2 GATA1::TAL1 ; From JASPAR
PO	A	C	G	T
01	1114.0	2038.0	967.0	836.0
02	206.0	807.0	159.0	3783.0
03	318.0	0.0	0.0	4637.0
04	4955.0	0.0	0.0	0.0
05	0.0	0.0	0.0	4955.0
06	0.0	4955.0	0.0	0.0
07	2049.0	63.0	55.0	2788.0
08	658.0	1331.0	2214.0	752.0
09	963.0	1214.0	1244.0	1534.0
10	1191.0	1127.0	1520.0	1117.0
11	1778.0	1130.0	990.0	1057.0
12	1038.0	1237.0	1712.0	968.0
13	1352.0	1142.0	1466.0	995.0
14	1885.0	1033.0	820.0	1217.0
15	1381.0	1237.0	1884.0	453.0
16	110.0	4822.0	23.0	0.0
17	4659.0	0.0	0.0	296.0
18	160.0	890.0	3544.0	361.0
XX
CC tax_group:vertebrates
CC tf_family:C4-GATA-related; Tal-related
CC tf_class:Other C4 zinc finger-type factors; Basic helix-loop-helix factors (bHLH)
CC pubmed_ids:20566737
CC uniprot_ids:
CC data_type:ChIP-seq
XX
//
```
