## Supplemental File 2 for "Deep unfolded convolutional dictionary learning for motif discovery": MA0482.1.transfac

```
AC MA0482.1
XX
ID Gata4
XX
DE MA0482.1 Gata4 ; From JASPAR
PO	A	C	G	T
01	10.0	1039.0	374.0	1323.0
02	0.0	2165.0	306.0	275.0
03	0.0	89.0	0.0	2657.0
04	0.0	0.0	0.0	2746.0
05	2707.0	39.0	0.0	0.0
06	0.0	0.0	0.0	2746.0
07	0.0	2746.0	0.0	0.0
08	547.0	0.0	0.0	2199.0
09	0.0	1240.0	940.0	566.0
10	601.0	1004.0	157.0	984.0
11	386.0	929.0	682.0	749.0
XX
CC tax_group:vertebrates
CC tf_family:C4-GATA-related
CC tf_class:Other C4 zinc finger-type factors
CC pubmed_ids:7791790
CC uniprot_ids:
CC data_type:ChIP-seq
XX
//
```
