## Supplemental File 2 for "Deep unfolded convolutional dictionary learning for motif discovery": MA0536.1.transfac

```
AC MA0536.1
XX
ID pnr
XX
DE MA0536.1 pnr ; From JASPAR
PO	A	C	G	T
01	82.0	180.0	5.0	602.0
02	802.0	0.0	0.0	67.0
03	0.0	32.0	1.0	836.0
04	0.0	869.0	0.0	0.0
05	0.0	0.0	869.0	0.0
06	869.0	0.0	0.0	0.0
07	0.0	0.0	0.0	869.0
08	580.0	0.0	87.0	202.0
09	123.0	0.0	530.0	216.0
10	58.0	278.0	194.0	339.0
11	91.0	273.0	110.0	395.0
XX
CC tax_group:insects
CC tf_family:C4-GATA-related
CC tf_class:Other C4 zinc finger-type factors
CC pubmed_ids:9367990
CC uniprot_ids:
CC data_type:ChIP-chip
XX
//
```
