## Supplemental File 2 for "Deep unfolded convolutional dictionary learning for motif discovery": MA0538.1.transfac

```
AC MA0538.1
XX
ID daf-12
XX
DE MA0538.1 daf-12 ; From JASPAR
PO	A	C	G	T
01	22.0	20.0	113.0	1.0
02	71.0	0.0	13.0	72.0
03	33.0	0.0	123.0	0.0
04	23.0	52.0	6.0	75.0
05	0.0	0.0	156.0	0.0
06	0.0	52.0	0.0	104.0
07	0.0	0.0	156.0	0.0
08	15.0	25.0	14.0	102.0
09	0.0	20.0	97.0	39.0
10	1.0	0.0	0.0	155.0
11	0.0	1.0	154.0	1.0
12	0.0	79.0	16.0	61.0
13	32.0	0.0	84.0	40.0
14	17.0	20.0	28.0	91.0
15	17.0	43.0	56.0	40.0
XX
CC tax_group:nematodes
CC tf_family:C4-GATA-related
CC tf_class:Other C4 zinc finger-type factors
CC pubmed_ids:15375261
CC uniprot_ids:
CC data_type:ChIP-seq
XX
//
```
