## Supplemental File 2 for "Deep unfolded convolutional dictionary learning for motif discovery": MA0974.1.transfac

```
AC MA0974.1
XX
ID CDF3
XX
DE MA0974.1 CDF3 ; From JASPAR
PO	A	C	G	T
01	447.0	143.0	220.0	191.0
02	607.0	29.0	65.0	298.0
03	994.0	3.0	1.0	2.0
04	989.0	5.0	0.0	6.0
05	880.0	27.0	83.0	10.0
06	19.0	7.0	969.0	6.0
07	70.0	291.0	160.0	479.0
08	222.0	102.0	495.0	180.0
09	286.0	343.0	169.0	202.0
XX
CC tax_group:plants
CC tf_family:DOF
CC tf_class:Other C4 zinc finger-type factors
CC pubmed_ids:10758479
CC uniprot_ids:
CC data_type:PBM
XX
//
```
