## Supplemental File 2 for "Deep unfolded convolutional dictionary learning for motif discovery": MA0981.1.transfac

```
AC MA0981.1
XX
ID DOF1.8
XX
DE MA0981.1 DOF1.8 ; From JASPAR
PO	A	C	G	T
01	251.0	259.0	256.0	234.0
02	321.0	197.0	250.0	233.0
03	415.0	100.0	135.0	350.0
04	812.0	72.0	38.0	77.0
05	831.0	64.0	3.0	102.0
06	658.0	233.0	27.0	83.0
07	65.0	23.0	846.0	65.0
08	170.0	241.0	231.0	359.0
09	268.0	189.0	270.0	273.0
10	288.0	209.0	269.0	234.0
XX
CC tax_group:plants
CC tf_family:DOF
CC tf_class:Other C4 zinc finger-type factors
CC pubmed_ids:10758479
CC uniprot_ids:
CC data_type:PBM
XX
//
```
