## Supplemental File 2 for "Deep unfolded convolutional dictionary learning for motif discovery": MA0982.1.transfac

```
AC MA0982.1
XX
ID DOF2.4
XX
DE MA0982.1 DOF2.4 ; From JASPAR
PO	A	C	G	T
01	381.0	171.0	233.0	215.0
02	426.0	90.0	127.0	356.0
03	807.0	71.0	18.0	104.0
04	815.0	66.0	1.0	118.0
05	658.0	252.0	16.0	75.0
06	81.0	73.0	762.0	84.0
07	177.0	242.0	210.0	371.0
XX
CC tax_group:plants
CC tf_family:DOF
CC tf_class:Other C4 zinc finger-type factors
CC pubmed_ids:10758479
CC uniprot_ids:
CC data_type:PBM
XX
//
```
