## Supplemental File 2 for "Deep unfolded convolutional dictionary learning for motif discovery": MA0983.1.transfac

```
AC MA0983.1
XX
ID DOF5.6
XX
DE MA0983.1 DOF5.6 ; From JASPAR
PO	A	C	G	T
01	254.0	257.0	262.0	228.0
02	364.0	170.0	227.0	239.0
03	432.0	84.0	108.0	376.0
04	955.0	35.0	1.0	10.0
05	928.0	40.0	1.0	32.0
06	613.0	308.0	56.0	24.0
07	50.0	28.0	884.0	38.0
08	152.0	247.0	213.0	388.0
XX
CC tax_group:plants
CC tf_family:DOF
CC tf_class:Other C4 zinc finger-type factors
CC pubmed_ids:10758479
CC uniprot_ids:
CC data_type:PBM
XX
//
```
