## Supplemental File 2 for "Deep unfolded convolutional dictionary learning for motif discovery": MA1014.1.transfac

```
AC MA1014.1
XX
ID GATA11
XX
DE MA1014.1 GATA11 ; From JASPAR
PO	A	C	G	T
01	167.0	42.0	167.0	624.0
02	902.0	0.0	97.0	0.0
03	0.0	0.0	999.0	0.0
04	999.0	0.0	0.0	0.0
05	0.0	0.0	0.0	999.0
06	0.0	999.0	0.0	0.0
07	0.0	0.0	0.0	999.0
08	44.0	131.0	695.0	131.0
XX
CC tax_group:plants
CC tf_family:C4-GATA-related
CC tf_class:Other C4 zinc finger-type factors
CC pubmed_ids:12504119
CC uniprot_ids:
CC data_type:PBM
XX
//
```
