## Supplemental File 2 for "Deep unfolded convolutional dictionary learning for motif discovery": MA1267.1.transfac

```
AC MA1267.1
XX
ID DOF5.8
XX
DE MA1267.1 DOF5.8 ; From JASPAR
PO	A	C	G	T
01	151.0	116.0	72.0	258.0
02	138.0	137.0	62.0	260.0
03	132.0	95.0	93.0	277.0
04	91.0	132.0	49.0	325.0
05	105.0	142.0	42.0	308.0
06	84.0	104.0	41.0	368.0
07	102.0	114.0	33.0	348.0
08	146.0	119.0	37.0	295.0
09	134.0	149.0	62.0	252.0
10	107.0	184.0	32.0	274.0
11	64.0	139.0	26.0	368.0
12	89.0	39.0	32.0	437.0
13	72.0	44.0	35.0	446.0
14	20.0	116.0	25.0	436.0
15	113.0	105.0	27.0	352.0
16	290.0	79.0	107.0	121.0
17	1.0	585.0	10.0	1.0
18	1.0	21.0	1.0	574.0
19	0.0	0.0	0.0	597.0
20	0.0	1.0	0.0	596.0
21	105.0	22.0	1.0	469.0
22	57.0	78.0	86.0	376.0
23	122.0	138.0	120.0	217.0
24	141.0	142.0	103.0	211.0
25	133.0	108.0	61.0	295.0
26	124.0	119.0	69.0	285.0
27	108.0	107.0	81.0	301.0
28	147.0	104.0	54.0	292.0
29	182.0	82.0	50.0	283.0
XX
CC tax_group:plants
CC tf_family:DOF
CC tf_class:Other C4 zinc finger-type factors
CC pubmed_ids:10758479
CC uniprot_ids:
CC data_type:DAP-seq
XX
//
```
