## Supplemental File 2 for "Deep unfolded convolutional dictionary learning for motif discovery": MA1268.1.transfac

```
AC MA1268.1
XX
ID CDF5
XX
DE MA1268.1 CDF5 ; From JASPAR
PO	A	C	G	T
01	131.0	120.0	57.0	288.0
02	138.0	85.0	62.0	311.0
03	91.0	51.0	82.0	372.0
04	75.0	42.0	113.0	366.0
05	68.0	263.0	22.0	243.0
06	348.0	72.0	81.0	95.0
07	0.0	596.0	0.0	0.0
08	0.0	24.0	0.0	572.0
09	0.0	4.0	0.0	592.0
10	0.0	0.0	0.0	596.0
11	89.0	21.0	8.0	478.0
12	80.0	103.0	60.0	353.0
13	98.0	250.0	59.0	189.0
14	80.0	151.0	30.0	335.0
15	65.0	80.0	21.0	430.0
16	66.0	62.0	25.0	443.0
17	84.0	60.0	34.0	418.0
18	97.0	109.0	36.0	354.0
19	78.0	142.0	60.0	316.0
20	114.0	110.0	51.0	321.0
21	73.0	100.0	68.0	355.0
22	80.0	82.0	56.0	378.0
23	99.0	76.0	52.0	369.0
24	121.0	99.0	59.0	317.0
25	114.0	89.0	81.0	312.0
26	134.0	98.0	73.0	291.0
27	153.0	122.0	48.0	273.0
XX
CC tax_group:plants
CC tf_family:DOF
CC tf_class:Other C4 zinc finger-type factors
CC pubmed_ids:10758479
CC uniprot_ids:
CC data_type:DAP-seq
XX
//
```
