## Supplemental File 2 for "Deep unfolded convolutional dictionary learning for motif discovery": MA1269.1.transfac

```
AC MA1269.1
XX
ID DOF4.5
XX
DE MA1269.1 DOF4.5 ; From JASPAR
PO	A	C	G	T
01	182.0	108.0	194.0	116.0
02	402.0	72.0	47.0	79.0
03	349.0	7.0	27.0	217.0
04	600.0	0.0	0.0	0.0
05	600.0	0.0	0.0	0.0
06	600.0	0.0	0.0	0.0
07	0.0	0.0	600.0	0.0
08	104.0	125.0	57.0	314.0
09	282.0	15.0	135.0	168.0
10	235.0	54.0	233.0	78.0
11	139.0	361.0	45.0	55.0
12	91.0	48.0	33.0	428.0
13	67.0	31.0	45.0	457.0
14	65.0	51.0	24.0	460.0
XX
CC tax_group:plants
CC tf_family:DOF
CC tf_class:Other C4 zinc finger-type factors
CC pubmed_ids:10758479
CC uniprot_ids:
CC data_type:DAP-seq
XX
//
```
