## Supplemental File 2 for "Deep unfolded convolutional dictionary learning for motif discovery": MA1270.1.transfac

```
AC MA1270.1
XX
ID DOF3.2
XX
DE MA1270.1 DOF3.2 ; From JASPAR
PO	A	C	G	T
01	101.0	78.0	143.0	278.0
02	75.0	151.0	51.0	323.0
03	177.0	111.0	27.0	285.0
04	319.0	138.0	85.0	58.0
05	0.0	600.0	0.0	0.0
06	0.0	0.0	0.0	600.0
07	0.0	0.0	1.0	599.0
08	0.0	0.0	0.0	600.0
09	135.0	0.0	0.0	465.0
10	39.0	55.0	10.0	496.0
11	129.0	175.0	176.0	120.0
12	129.0	211.0	107.0	153.0
13	87.0	189.0	57.0	267.0
14	83.0	98.0	56.0	363.0
15	89.0	55.0	59.0	397.0
16	104.0	120.0	48.0	328.0
17	126.0	92.0	55.0	327.0
18	132.0	92.0	88.0	288.0
19	77.0	134.0	115.0	274.0
XX
CC tax_group:plants
CC tf_family:DOF
CC tf_class:Other C4 zinc finger-type factors
CC pubmed_ids:10758479
CC uniprot_ids:
CC data_type:DAP-seq
XX
//
```
