## Supplemental File 2 for "Deep unfolded convolutional dictionary learning for motif discovery": MA1272.1.transfac

```
AC MA1272.1
XX
ID DOF2.2
XX
DE MA1272.1 DOF2.2 ; From JASPAR
PO	A	C	G	T
01	104.0	112.0	70.0	314.0
02	105.0	129.0	61.0	305.0
03	119.0	174.0	50.0	257.0
04	87.0	128.0	35.0	350.0
05	97.0	113.0	39.0	351.0
06	100.0	103.0	39.0	358.0
07	116.0	124.0	72.0	288.0
08	113.0	110.0	60.0	317.0
09	85.0	127.0	43.0	345.0
10	110.0	66.0	58.0	366.0
11	83.0	66.0	62.0	389.0
12	30.0	132.0	19.0	419.0
13	192.0	95.0	42.0	271.0
14	270.0	110.0	128.0	92.0
15	0.0	600.0	0.0	0.0
16	0.0	0.0	0.0	600.0
17	0.0	0.0	0.0	600.0
18	0.0	0.0	0.0	600.0
19	130.0	15.0	0.0	455.0
20	59.0	45.0	66.0	430.0
21	89.0	157.0	151.0	203.0
XX
CC tax_group:plants
CC tf_family:DOF
CC tf_class:Other C4 zinc finger-type factors
CC pubmed_ids:10758479
CC uniprot_ids:
CC data_type:DAP-seq
XX
//
```
