## Supplemental File 2 for "Deep unfolded convolutional dictionary learning for motif discovery": MA1273.1.transfac

```
AC MA1273.1
XX
ID DOF4.2
XX
DE MA1273.1 DOF4.2 ; From JASPAR
PO	A	C	G	T
01	288.0	70.0	106.0	134.0
02	281.0	98.0	96.0	123.0
03	303.0	73.0	108.0	114.0
04	236.0	75.0	145.0	142.0
05	214.0	110.0	166.0	108.0
06	477.0	38.0	48.0	35.0
07	580.0	0.0	0.0	18.0
08	598.0	0.0	0.0	0.0
09	598.0	0.0	0.0	0.0
10	598.0	0.0	0.0	0.0
11	0.0	0.0	598.0	0.0
12	112.0	0.0	463.0	23.0
13	89.0	253.0	28.0	228.0
14	346.0	60.0	70.0	122.0
15	390.0	38.0	72.0	98.0
16	353.0	66.0	50.0	129.0
17	303.0	44.0	105.0	146.0
18	285.0	75.0	119.0	119.0
19	265.0	94.0	120.0	119.0
XX
CC tax_group:plants
CC tf_family:DOF
CC tf_class:Other C4 zinc finger-type factors
CC pubmed_ids:10758479
CC uniprot_ids:
CC data_type:DAP-seq
XX
//
```
