## Supplemental File 2 for "Deep unfolded convolutional dictionary learning for motif discovery": MA1274.1.transfac

```
AC MA1274.1
XX
ID DOF3.6
XX
DE MA1274.1 DOF3.6 ; From JASPAR
PO	A	C	G	T
01	57.0	103.0	91.0	349.0
02	60.0	103.0	2.0	435.0
03	131.0	92.0	42.0	335.0
04	293.0	67.0	72.0	168.0
05	1.0	555.0	2.0	42.0
06	1.0	23.0	0.0	576.0
07	0.0	12.0	0.0	588.0
08	1.0	1.0	0.0	598.0
09	86.0	21.0	2.0	491.0
10	72.0	101.0	35.0	392.0
11	137.0	155.0	85.0	223.0
12	147.0	150.0	32.0	271.0
13	63.0	162.0	53.0	322.0
14	62.0	98.0	35.0	405.0
15	62.0	86.0	4.0	448.0
16	63.0	125.0	1.0	411.0
17	98.0	59.0	52.0	391.0
18	79.0	124.0	61.0	336.0
19	64.0	110.0	66.0	360.0
20	115.0	104.0	44.0	337.0
21	122.0	84.0	60.0	334.0
XX
CC tax_group:plants
CC tf_family:DOF
CC tf_class:Other C4 zinc finger-type factors
CC pubmed_ids:10758479
CC uniprot_ids:
CC data_type:DAP-seq
XX
//
```
