## Supplemental File 2 for "Deep unfolded convolutional dictionary learning for motif discovery": MA1275.1.transfac

```
AC MA1275.1
XX
ID DOF1.6
XX
DE MA1275.1 DOF1.6 ; From JASPAR
PO	A	C	G	T
01	158.0	144.0	154.0	144.0
02	132.0	158.0	204.0	106.0
03	343.0	84.0	88.0	85.0
04	332.0	2.0	3.0	263.0
05	600.0	0.0	0.0	0.0
06	600.0	0.0	0.0	0.0
07	544.0	0.0	56.0	0.0
08	0.0	0.0	600.0	0.0
09	0.0	86.0	23.0	491.0
10	342.0	1.0	227.0	30.0
11	298.0	45.0	155.0	102.0
XX
CC tax_group:plants
CC tf_family:DOF
CC tf_class:Other C4 zinc finger-type factors
CC pubmed_ids:10758479
CC uniprot_ids:
CC data_type:DAP-seq
XX
//
```
