## Supplemental File 2 for "Deep unfolded convolutional dictionary learning for motif discovery": MA1276.1.transfac

```
AC MA1276.1
XX
ID DOF3.5
XX
DE MA1276.1 DOF3.5 ; From JASPAR
PO	A	C	G	T
01	107.0	206.0	187.0	99.0
02	467.0	4.0	103.0	25.0
03	348.0	0.0	0.0	251.0
04	599.0	0.0	0.0	0.0
05	599.0	0.0	0.0	0.0
06	599.0	0.0	0.0	0.0
07	0.0	0.0	599.0	0.0
08	2.0	6.0	219.0	372.0
09	169.0	31.0	198.0	201.0
10	348.0	48.0	136.0	67.0
11	276.0	131.0	67.0	125.0
XX
CC tax_group:plants
CC tf_family:DOF
CC tf_class:Other C4 zinc finger-type factors
CC pubmed_ids:10758479
CC uniprot_ids:
CC data_type:DAP-seq
XX
//
```
