## Supplemental File 2 for "Deep unfolded convolutional dictionary learning for motif discovery": MA1277.1.transfac

```
AC MA1277.1
XX
ID DOF1.7
XX
DE MA1277.1 DOF1.7 ; From JASPAR
PO	A	C	G	T
01	277.0	94.0	97.0	127.0
02	311.0	71.0	106.0	107.0
03	331.0	50.0	117.0	97.0
04	316.0	76.0	106.0	97.0
05	274.0	68.0	122.0	131.0
06	164.0	139.0	202.0	90.0
07	388.0	48.0	108.0	51.0
08	466.0	0.0	3.0	126.0
09	595.0	0.0	0.0	0.0
10	595.0	0.0	0.0	0.0
11	575.0	0.0	20.0	0.0
12	0.0	0.0	595.0	0.0
13	96.0	113.0	94.0	292.0
14	371.0	18.0	90.0	116.0
15	342.0	26.0	177.0	50.0
16	381.0	52.0	83.0	79.0
17	326.0	69.0	66.0	134.0
18	293.0	51.0	135.0	116.0
19	288.0	87.0	131.0	89.0
20	266.0	78.0	95.0	156.0
21	273.0	62.0	151.0	109.0
XX
CC tax_group:plants
CC tf_family:DOF
CC tf_class:Other C4 zinc finger-type factors
CC pubmed_ids:10758479
CC uniprot_ids:
CC data_type:DAP-seq
XX
//
```
