## Supplemental File 2 for "Deep unfolded convolutional dictionary learning for motif discovery": MA1278.1.transfac

```
AC MA1278.1
XX
ID DOF3.4
XX
DE MA1278.1 DOF3.4 ; From JASPAR
PO	A	C	G	T
01	145.0	136.0	80.0	239.0
02	130.0	137.0	104.0	229.0
03	92.0	169.0	82.0	257.0
04	111.0	194.0	57.0	238.0
05	80.0	153.0	42.0	325.0
06	81.0	107.0	62.0	350.0
07	87.0	164.0	34.0	315.0
08	102.0	135.0	74.0	289.0
09	106.0	119.0	62.0	313.0
10	91.0	142.0	51.0	316.0
11	113.0	67.0	70.0	350.0
12	67.0	83.0	69.0	381.0
13	47.0	169.0	17.0	367.0
14	161.0	93.0	43.0	303.0
15	204.0	146.0	157.0	93.0
16	0.0	600.0	0.0	0.0
17	0.0	14.0	0.0	586.0
18	0.0	7.0	0.0	593.0
19	0.0	0.0	0.0	600.0
20	145.0	29.0	0.0	426.0
21	59.0	105.0	104.0	332.0
XX
CC tax_group:plants
CC tf_family:DOF
CC tf_class:Other C4 zinc finger-type factors
CC pubmed_ids:10758479
CC uniprot_ids:
CC data_type:DAP-seq
XX
//
```
