## Supplemental File 2 for "Deep unfolded convolutional dictionary learning for motif discovery": MA1279.1.transfac

```
AC MA1279.1
XX
ID DOF1.5
XX
DE MA1279.1 DOF1.5 ; From JASPAR
PO	A	C	G	T
01	257.0	82.0	140.0	121.0
02	259.0	86.0	118.0	137.0
03	333.0	60.0	105.0	102.0
04	318.0	62.0	101.0	119.0
05	329.0	75.0	121.0	75.0
06	329.0	55.0	114.0	102.0
07	301.0	61.0	143.0	95.0
08	251.0	73.0	147.0	129.0
09	184.0	94.0	199.0	123.0
10	440.0	34.0	71.0	55.0
11	486.0	8.0	1.0	105.0
12	599.0	1.0	0.0	0.0
13	599.0	0.0	1.0	0.0
14	591.0	0.0	9.0	0.0
15	0.0	0.0	600.0	0.0
16	46.0	35.0	140.0	379.0
17	232.0	22.0	273.0	73.0
18	325.0	122.0	41.0	112.0
19	400.0	81.0	38.0	81.0
20	340.0	71.0	54.0	135.0
21	308.0	63.0	119.0	110.0
XX
CC tax_group:plants
CC tf_family:DOF
CC tf_class:Other C4 zinc finger-type factors
CC pubmed_ids:10758479
CC uniprot_ids:
CC data_type:DAP-seq
XX
//
```
