## Supplemental File 2 for "Deep unfolded convolutional dictionary learning for motif discovery": MA1280.1.transfac

```
AC MA1280.1
XX
ID DOF5.4
XX
DE MA1280.1 DOF5.4 ; From JASPAR
PO	A	C	G	T
01	142.0	194.0	174.0	90.0
02	529.0	17.0	34.0	20.0
03	456.0	0.0	3.0	141.0
04	599.0	0.0	0.0	1.0
05	600.0	0.0	0.0	0.0
06	600.0	0.0	0.0	0.0
07	0.0	0.0	600.0	0.0
08	22.0	37.0	209.0	332.0
09	193.0	23.0	127.0	257.0
10	387.0	32.0	131.0	50.0
11	303.0	102.0	80.0	115.0
12	293.0	77.0	52.0	178.0
13	262.0	96.0	76.0	166.0
14	273.0	87.0	55.0	185.0
XX
CC tax_group:plants
CC tf_family:DOF
CC tf_class:Other C4 zinc finger-type factors
CC pubmed_ids:10758479
CC uniprot_ids:
CC data_type:DAP-seq
XX
//
```
