## Supplemental File 2 for "Deep unfolded convolutional dictionary learning for motif discovery": MA1281.1.transfac

```
AC MA1281.1
XX
ID DOF5.1
XX
DE MA1281.1 DOF5.1 ; From JASPAR
PO	A	C	G	T
01	217.0	86.0	116.0	96.0
02	355.0	25.0	90.0	45.0
03	412.0	4.0	13.0	86.0
04	512.0	0.0	1.0	2.0
05	505.0	0.0	0.0	10.0
06	464.0	2.0	49.0	0.0
07	2.0	0.0	511.0	2.0
08	150.0	93.0	82.0	190.0
09	306.0	16.0	71.0	122.0
10	369.0	0.0	104.0	42.0
11	354.0	76.0	58.0	27.0
12	320.0	39.0	99.0	57.0
13	328.0	20.0	80.0	87.0
14	225.0	37.0	149.0	104.0
15	261.0	61.0	96.0	97.0
16	329.0	16.0	103.0	67.0
17	349.0	0.0	73.0	93.0
18	345.0	45.0	104.0	21.0
19	260.0	27.0	110.0	118.0
20	275.0	59.0	140.0	41.0
21	263.0	39.0	119.0	94.0
XX
CC tax_group:plants
CC tf_family:DOF
CC tf_class:Other C4 zinc finger-type factors
CC pubmed_ids:10758479
CC uniprot_ids:
CC data_type:DAP-seq
XX
//
```
