## Supplemental File 2 for "Deep unfolded convolutional dictionary learning for motif discovery": MA1323.1.transfac

```
AC MA1323.1
XX
ID GATA19
XX
DE MA1323.1 GATA19 ; From JASPAR
PO	A	C	G	T
01	22.0	101.0	27.0	52.0
02	56.0	54.0	51.0	41.0
03	10.0	2.0	190.0	0.0
04	202.0	0.0	0.0	0.0
05	0.0	0.0	0.0	202.0
06	2.0	197.0	3.0	0.0
07	1.0	55.0	89.0	57.0
08	21.0	1.0	180.0	0.0
09	159.0	7.0	27.0	9.0
10	33.0	1.0	6.0	162.0
11	6.0	81.0	13.0	102.0
XX
CC tax_group:plants
CC tf_family:C4-GATA-related
CC tf_class:Other C4 zinc finger-type factors
CC pubmed_ids:12504119
CC uniprot_ids:
CC data_type:DAP-seq
XX
//
```
