## Supplemental File 2 for "Deep unfolded convolutional dictionary learning for motif discovery": MA0106.2.transfac

```
AC MA0106.2
XX
ID TP53
XX
DE MA0106.2 TP53 ; From JASPAR
PO	A	C	G	T
01	736.0	0.0	469.0	26.0
02	3.0	1191.0	5.0	32.0
03	963.0	45.0	29.0	194.0
04	269.0	11.0	33.0	918.0
05	0.0	0.0	1231.0	0.0
06	73.0	597.0	0.0	561.0
07	175.0	818.0	47.0	191.0
08	80.0	919.0	52.0	180.0
09	810.0	162.0	87.0	172.0
10	337.0	45.0	790.0	59.0
11	837.0	0.0	377.0	17.0
12	0.0	1226.0	3.0	2.0
13	1013.0	26.0	12.0	180.0
14	178.0	43.0	25.0	985.0
15	36.0	6.0	1186.0	3.0
XX
CC tax_group:vertebrates
CC tf_family:p53-related factors
CC tf_class:p53 domain factors
CC pubmed_ids:1588974
CC uniprot_ids:P04637
CC data_type:ChIP-seq
XX
//
```
