## Supplemental File 2 for "Deep unfolded convolutional dictionary learning for motif discovery": MA0525.1.transfac

```
AC MA0525.1
XX
ID TP63
XX
DE MA0525.1 TP63 ; From JASPAR
PO	A	C	G	T
01	3613.0	1752.0	2372.0	1895.0
02	2402.0	1337.0	3599.0	2294.0
03	4027.0	544.0	3802.0	1259.0
04	19.0	9153.0	102.0	358.0
05	6536.0	1640.0	616.0	840.0
06	2926.0	255.0	1263.0	5188.0
07	82.0	0.0	9550.0	0.0
08	896.0	4400.0	74.0	4262.0
09	2058.0	4119.0	998.0	2457.0
10	437.0	7000.0	1417.0	778.0
11	5045.0	2050.0	208.0	2329.0
12	2812.0	989.0	4555.0	1276.0
13	4726.0	198.0	3530.0	1178.0
14	0.0	9632.0	0.0	0.0
15	5101.0	1856.0	66.0	2609.0
16	953.0	817.0	695.0	7167.0
17	225.0	0.0	9394.0	13.0
18	528.0	5454.0	213.0	3437.0
19	2379.0	4089.0	408.0	2756.0
20	1446.0	3775.0	1621.0	2790.0
XX
CC tax_group:vertebrates
CC tf_family:p53-related factors
CC tf_class:p53 domain factors
CC pubmed_ids:17188034
CC uniprot_ids:Q9H3D4
CC data_type:ChIP-seq
XX
//
```
