## Supplemental File 2 for "Deep unfolded convolutional dictionary learning for motif discovery": MA0014.2.transfac

```
AC MA0014.2
XX
ID PAX5
XX
DE MA0014.2 PAX5 ; From JASPAR
PO	A	C	G	T
01	261.0	228.0	333.0	74.0
02	315.0	59.0	222.0	300.0
03	308.0	30.0	546.0	12.0
04	245.0	148.0	336.0	167.0
05	0.0	169.0	455.0	272.0
06	39.0	736.0	0.0	121.0
07	766.0	21.0	83.0	26.0
08	152.0	163.0	533.0	48.0
09	9.0	538.0	35.0	314.0
10	174.0	419.0	294.0	9.0
11	542.0	8.0	344.0	2.0
12	537.0	17.0	185.0	157.0
13	0.0	215.0	679.0	2.0
14	3.0	751.0	17.0	125.0
15	317.0	17.0	540.0	22.0
16	153.0	41.0	155.0	547.0
17	225.0	6.0	659.0	6.0
18	587.0	33.0	222.0	54.0
19	152.0	667.0	25.0	52.0
XX
CC tax_group:vertebrates
CC tf_family:Paired domain only
CC tf_class:Paired box factors
CC pubmed_ids:8406007
CC uniprot_ids:Q02548
CC data_type:ChIP-seq
XX
//
```
