## Supplemental File 2 for "Deep unfolded convolutional dictionary learning for motif discovery": MA0105.3.transfac

```
AC MA0105.3
XX
ID NFKB1
XX
DE MA0105.3 NFKB1 ; From JASPAR
PO	A	C	G	T
01	570.0	319.0	2682.0	1541.0
02	55.0	0.0	5057.0	0.0
03	121.0	0.0	4902.0	89.0
04	3141.0	224.0	1635.0	112.0
05	2228.0	1204.0	812.0	868.0
06	0.0	0.0	0.0	5112.0
07	0.0	55.0	84.0	4973.0
08	0.0	1526.0	0.0	3586.0
09	0.0	4858.0	0.0	254.0
10	0.0	5026.0	0.0	86.0
11	1580.0	2395.0	269.0	868.0
XX
CC tax_group:vertebrates
CC tf_family:NF-kappaB-related factors
CC tf_class:Rel homology region (RHR) factors
CC pubmed_ids:1406630
CC uniprot_ids:P19838
CC data_type:ChIP-seq
XX
//
```
