## Supplemental File 2 for "Deep unfolded convolutional dictionary learning for motif discovery": MA0154.2.transfac

```
AC MA0154.2
XX
ID EBF1
XX
DE MA0154.2 EBF1 ; From JASPAR
PO	A	C	G	T
01	4513.0	7097.0	12581.0	9664.0
02	0.0	10267.0	2643.0	20945.0
03	0.0	33855.0	0.0	0.0
04	886.0	22776.0	0.0	10193.0
05	0.0	33781.0	0.0	74.0
06	9191.0	22317.0	0.0	2347.0
07	21366.0	0.0	0.0	12489.0
08	1085.0	0.0	32770.0	0.0
09	8427.0	0.0	25294.0	134.0
10	0.0	0.0	33855.0	0.0
11	22124.0	2891.0	7215.0	1625.0
XX
CC tax_group:vertebrates
CC tf_family:Early B-Cell Factor-related factors
CC tf_class:Rel homology region (RHR) factors
CC pubmed_ids:17916232
CC uniprot_ids:Q9UH73
CC data_type:ChIP-seq
XX
//
```
