## Supplemental File 2 for "Deep unfolded convolutional dictionary learning for motif discovery": MA0137.3.transfac

```
AC MA0137.3
XX
ID STAT1
XX
DE MA0137.3 STAT1 ; From JASPAR
PO	A	C	G	T
01	366.0	731.0	785.0	1747.0
02	0.0	52.0	0.0	3577.0
03	0.0	6.0	110.0	3513.0
04	361.0	3262.0	6.0	0.0
05	109.0	2009.0	0.0	1511.0
06	1739.0	0.0	1637.0	253.0
07	163.0	0.0	3466.0	0.0
08	29.0	7.0	3426.0	167.0
09	3620.0	0.0	9.0	0.0
10	3624.0	5.0	0.0	0.0
11	1879.0	311.0	725.0	714.0
XX
CC tax_group:vertebrates
CC tf_family:STAT factors
CC tf_class:STAT domain factors
CC pubmed_ids:17558387
CC uniprot_ids:P42224
CC data_type:ChIP-seq
XX
//
```
