## Supplemental File 2 for "Deep unfolded convolutional dictionary learning for motif discovery": MA0144.2.transfac

```
AC MA0144.2
XX
ID STAT3
XX
DE MA0144.2 STAT3 ; From JASPAR
PO	A	C	G	T
01	1936.0	8571.0	3801.0	7312.0
02	708.0	0.0	0.0	20912.0
03	250.0	346.0	5850.0	15174.0
04	1006.0	19585.0	0.0	1029.0
05	840.0	7780.0	0.0	13000.0
06	3692.0	0.0	11456.0	6472.0
07	1574.0	0.0	20046.0	0.0
08	2532.0	0.0	18686.0	402.0
09	21620.0	0.0	0.0	0.0
10	21620.0	0.0	0.0	0.0
11	9311.0	962.0	6579.0	4768.0
XX
CC tax_group:vertebrates
CC tf_family:STAT factors
CC tf_class:STAT domain factors
CC pubmed_ids:18555785
CC uniprot_ids:P40763
CC data_type:ChIP-seq
XX
//
```
