## Supplemental File 2 for "Deep unfolded convolutional dictionary learning for motif discovery": MA0517.1.transfac

```
AC MA0517.1
XX
ID STAT1::STAT2
XX
DE MA0517.1 STAT1::STAT2 ; From JASPAR
PO	A	C	G	T
01	69.0	63.0	77.0	411.0
02	150.0	230.0	84.0	156.0
03	430.0	7.0	151.0	32.0
04	3.0	148.0	467.0	2.0
05	0.0	2.0	0.0	618.0
06	3.0	2.0	0.0	615.0
07	3.0	13.0	4.0	600.0
08	0.0	581.0	0.0	39.0
09	255.0	75.0	191.0	99.0
10	107.0	111.0	161.0	241.0
11	4.0	13.0	10.0	593.0
12	10.0	2.0	0.0	608.0
13	4.0	170.0	4.0	442.0
14	15.0	489.0	9.0	107.0
15	28.0	365.0	36.0	191.0
XX
CC tax_group:vertebrates
CC tf_family:STAT factors; STAT factors
CC tf_class:STAT domain factors; STAT domain factors
CC pubmed_ids:16319195
CC uniprot_ids:P42224; P52630
CC data_type:ChIP-seq
XX
//
```
