## Supplemental File 2 for "Deep unfolded convolutional dictionary learning for motif discovery": MA0518.1.transfac

```
AC MA0518.1
XX
ID Stat4
XX
DE MA0518.1 Stat4 ; From JASPAR
PO	A	C	G	T
01	211.0	1019.0	484.0	1159.0
02	12.0	2.0	0.0	2859.0
03	26.0	0.0	529.0	2318.0
04	632.0	2229.0	12.0	0.0
05	307.0	1491.0	72.0	1003.0
06	1450.0	28.0	1223.0	172.0
07	733.0	0.0	2134.0	6.0
08	45.0	0.0	2828.0	0.0
09	2873.0	0.0	0.0	0.0
10	2873.0	0.0	0.0	0.0
11	1573.0	279.0	833.0	188.0
12	486.0	785.0	685.0	917.0
13	632.0	721.0	1028.0	492.0
14	889.0	443.0	1117.0	424.0
XX
CC tax_group:vertebrates
CC tf_family:STAT factors
CC tf_class:STAT domain factors
CC pubmed_ids:19710469
CC uniprot_ids:P42228
CC data_type:ChIP-seq
XX
//
```
