## Supplemental File 2 for "Deep unfolded convolutional dictionary learning for motif discovery": MA0519.1.transfac

```
AC MA0519.1
XX
ID Stat5a::Stat5b
XX
DE MA0519.1 Stat5a::Stat5b ; From JASPAR
PO	A	C	G	T
01	6172.0	2326.0	4425.0	3584.0
02	2073.0	3596.0	2901.0	7937.0
03	0.0	0.0	0.0	16507.0
04	0.0	1600.0	0.0	14907.0
05	0.0	16341.0	0.0	166.0
06	263.0	12795.0	0.0	3449.0
07	7044.0	6137.0	0.0	3326.0
08	11543.0	0.0	4140.0	824.0
09	0.0	0.0	16507.0	0.0
10	14888.0	93.0	0.0	1526.0
11	14886.0	0.0	1621.0	0.0
XX
CC tax_group:vertebrates
CC tf_family:STAT factors; STAT factors
CC tf_class:STAT domain factors; STAT domain factors
CC pubmed_ids:22158971
CC uniprot_ids:P42230; P42232
CC data_type:ChIP-seq
XX
//
```
