## Supplemental File 2 for "Deep unfolded convolutional dictionary learning for motif discovery": MA0520.1.transfac

```
AC MA0520.1
XX
ID Stat6
XX
DE MA0520.1 Stat6 ; From JASPAR
PO	A	C	G	T
01	257.0	663.0	482.0	450.0
02	665.0	328.0	372.0	487.0
03	152.0	566.0	436.0	698.0
04	0.0	0.0	0.0	1852.0
05	13.0	0.0	0.0	1839.0
06	122.0	1680.0	0.0	50.0
07	70.0	1204.0	0.0	578.0
08	664.0	21.0	219.0	948.0
09	328.0	534.0	898.0	92.0
10	1153.0	3.0	416.0	280.0
11	26.0	0.0	1796.0	30.0
12	1852.0	0.0	0.0	0.0
13	1849.0	0.0	3.0	0.0
14	621.0	540.0	398.0	293.0
15	345.0	490.0	235.0	782.0
XX
CC tax_group:vertebrates
CC tf_family:STAT factors
CC tf_class:STAT domain factors
CC pubmed_ids:21828071
CC uniprot_ids:P52633
CC data_type:ChIP-seq
XX
//
```
