## Supplemental File 2 for "Deep unfolded convolutional dictionary learning for motif discovery": MA0532.1.transfac

```
AC MA0532.1
XX
ID Stat92E
XX
DE MA0532.1 Stat92E ; From JASPAR
PO	A	C	G	T
01	15.0	50.0	24.0	29.0
02	24.0	22.0	59.0	13.0
03	27.0	35.0	41.0	15.0
04	91.0	1.0	17.0	9.0
05	47.0	0.0	27.0	44.0
06	0.0	1.0	1.0	116.0
07	0.0	6.0	0.0	112.0
08	0.0	106.0	0.0	12.0
09	0.0	67.0	14.0	37.0
10	38.0	21.0	30.0	29.0
11	41.0	2.0	70.0	5.0
12	0.0	1.0	117.0	0.0
13	113.0	0.0	2.0	3.0
14	118.0	0.0	0.0	0.0
15	63.0	9.0	10.0	36.0
XX
CC tax_group:insects
CC tf_family:STAT factors
CC tf_class:STAT domain factors
CC pubmed_ids:8608596
CC uniprot_ids:Q24151
CC data_type:ChIP-chip
XX
//
```
