## Supplemental File 2 for "Deep unfolded convolutional dictionary learning for motif discovery": MA0050.2.transfac

```
AC MA0050.2
XX
ID IRF1
XX
DE MA0050.2 IRF1 ; From JASPAR
PO	A	C	G	T
01	316.0	320.0	266.0	460.0
02	251.0	284.0	251.0	576.0
03	173.0	324.0	212.0	653.0
04	138.0	430.0	148.0	646.0
05	735.0	101.0	361.0	165.0
06	24.0	792.0	506.0	40.0
07	12.0	0.0	0.0	1350.0
08	0.0	31.0	0.0	1331.0
09	0.0	56.0	4.0	1302.0
10	0.0	1249.0	0.0	113.0
11	913.0	39.0	238.0	172.0
12	20.0	787.0	345.0	210.0
13	16.0	1.0	0.0	1345.0
14	7.0	14.0	5.0	1336.0
15	11.0	58.0	0.0	1293.0
16	17.0	1023.0	28.0	294.0
17	513.0	245.0	263.0	341.0
18	218.0	464.0	291.0	389.0
19	145.0	186.0	114.0	917.0
20	198.0	193.0	99.0	872.0
21	166.0	331.0	151.0	714.0
XX
CC tax_group:vertebrates
CC tf_family:Interferon-regulatory factors
CC tf_class:Tryptophan cluster factors
CC pubmed_ids:21803131
CC uniprot_ids:
CC data_type:ChIP-seq
XX
//
```
