## Supplemental File 2 for "Deep unfolded convolutional dictionary learning for motif discovery": MA0076.2.transfac

```
AC MA0076.2
XX
ID ELK4
XX
DE MA0076.2 ELK4 ; From JASPAR
PO	A	C	G	T
01	298.0	1458.0	886.0	785.0
02	391.0	1905.0	570.0	561.0
03	2034.0	145.0	1038.0	210.0
04	0.0	2688.0	16.0	723.0
05	8.0	0.0	0.0	3419.0
06	0.0	0.0	0.0	3427.0
07	0.0	3427.0	0.0	0.0
08	0.0	3427.0	0.0	0.0
09	0.0	0.0	2915.0	512.0
10	0.0	501.0	2843.0	83.0
11	290.0	1253.0	668.0	1216.0
XX
CC tax_group:vertebrates
CC tf_family:Ets-related
CC tf_class:Tryptophan cluster factors
CC pubmed_ids:8524663
CC uniprot_ids:
CC data_type:ChIP-seq
XX
//
```
