## Supplemental File 2 for "Deep unfolded convolutional dictionary learning for motif discovery": MA0080.3.transfac

```
AC MA0080.3
XX
ID Spi1
XX
DE MA0080.3 Spi1 ; From JASPAR
PO	A	C	G	T
01	24957.0	10470.0	17557.0	10731.0
02	27071.0	7875.0	22021.0	6748.0
03	38966.0	3311.0	13786.0	7652.0
04	42251.0	3103.0	12032.0	6329.0
05	38682.0	534.0	11483.0	13016.0
06	12577.0	8120.0	43018.0	0.0
07	45356.0	3209.0	14683.0	467.0
08	4801.0	0.0	58914.0	0.0
09	0.0	0.0	63715.0	0.0
10	63665.0	0.0	50.0	0.0
11	63715.0	0.0	0.0	0.0
12	3436.0	10145.0	50134.0	0.0
13	8250.0	3223.0	3385.0	48857.0
14	3893.0	12038.0	45501.0	2283.0
15	21911.0	12028.0	21003.0	8773.0
XX
CC tax_group:vertebrates
CC tf_family:Ets-related
CC tf_class:Tryptophan cluster factors
CC pubmed_ids:17916232
CC uniprot_ids:
CC data_type:ChIP-seq
XX
//
```
