## Supplemental File 2 for "Deep unfolded convolutional dictionary learning for motif discovery": MA0098.2.transfac

```
AC MA0098.2
XX
ID Ets1
XX
DE MA0098.2 Ets1 ; From JASPAR
PO	A	C	G	T
01	431.0	668.0	420.0	349.0
02	145.0	1160.0	244.0	319.0
03	263.0	993.0	187.0	425.0
04	1179.0	117.0	451.0	121.0
05	0.0	1507.0	4.0	357.0
06	329.0	0.0	0.0	1539.0
07	0.0	0.0	0.0	1868.0
08	0.0	1868.0	0.0	0.0
09	0.0	1868.0	0.0	0.0
10	0.0	0.0	156.0	1712.0
11	0.0	329.0	1422.0	117.0
12	65.0	579.0	62.0	1162.0
13	146.0	678.0	437.0	607.0
14	306.0	542.0	309.0	711.0
15	265.0	629.0	472.0	502.0
XX
CC tax_group:vertebrates
CC tf_family:Ets-related
CC tf_class:Tryptophan cluster factors
CC pubmed_ids:1542566
CC uniprot_ids:
CC data_type:ChIP-seq
XX
//
```
