## Supplemental File 2 for "Deep unfolded convolutional dictionary learning for motif discovery": MA0100.2.transfac

```
AC MA0100.2
XX
ID Myb
XX
DE MA0100.2 Myb ; From JASPAR
PO	A	C	G	T
01	89.0	374.0	190.0	326.0
02	227.0	452.0	0.0	300.0
03	979.0	0.0	0.0	0.0
04	910.0	0.0	69.0	0.0
05	0.0	979.0	0.0	0.0
06	53.0	0.0	0.0	926.0
07	0.0	0.0	979.0	0.0
08	150.0	416.0	9.0	404.0
09	30.0	949.0	0.0	0.0
10	725.0	8.0	0.0	246.0
XX
CC tax_group:vertebrates
CC tf_family:Myb/SANT domain factors
CC tf_class:Tryptophan cluster factors
CC pubmed_ids:8467793
CC uniprot_ids:
CC data_type:ChIP-seq
XX
//
```
