## Supplemental File 2 for "Deep unfolded convolutional dictionary learning for motif discovery": MA0473.1.transfac

```
AC MA0473.1
XX
ID ELF1
XX
DE MA0473.1 ELF1 ; From JASPAR
PO	A	C	G	T
01	4134.0	2167.0	5587.0	1630.0
02	6990.0	1502.0	3563.0	1463.0
03	7978.0	1207.0	2318.0	2015.0
04	4086.0	4589.0	3111.0	1732.0
05	924.0	10007.0	2587.0	0.0
06	8929.0	4589.0	0.0	0.0
07	0.0	0.0	13518.0	0.0
08	0.0	0.0	13518.0	0.0
09	13518.0	0.0	0.0	0.0
10	13518.0	0.0	0.0	0.0
11	1183.0	0.0	12335.0	0.0
12	1571.0	2094.0	179.0	9674.0
13	2634.0	1735.0	8125.0	1024.0
XX
CC tax_group:vertebrates
CC tf_family:Ets-related
CC tf_class:Tryptophan cluster factors
CC pubmed_ids:20517297
CC uniprot_ids:
CC data_type:ChIP-seq
XX
//
```
