## Supplemental File 2 for "Deep unfolded convolutional dictionary learning for motif discovery": MA0474.1.transfac

```
AC MA0474.1
XX
ID Erg
XX
DE MA0474.1 Erg ; From JASPAR
PO	A	C	G	T
01	9430.0	231.0	5874.0	1192.0
02	1473.0	10483.0	4736.0	35.0
03	16007.0	693.0	27.0	0.0
04	0.0	0.0	16727.0	0.0
05	0.0	0.0	16727.0	0.0
06	16727.0	0.0	0.0	0.0
07	16580.0	0.0	0.0	147.0
08	3244.0	0.0	13483.0	0.0
09	1570.0	4038.0	2146.0	8973.0
10	4953.0	1498.0	8204.0	2072.0
11	4558.0	2474.0	8042.0	1653.0
XX
CC tax_group:vertebrates
CC tf_family:Ets-related
CC tf_class:Tryptophan cluster factors
CC pubmed_ids:23093599
CC uniprot_ids:
CC data_type:ChIP-seq
XX
//
```
