## Supplemental File 2 for "Deep unfolded convolutional dictionary learning for motif discovery": MA0475.1.transfac

```
AC MA0475.1
XX
ID FLI1
XX
DE MA0475.1 FLI1 ; From JASPAR
PO	A	C	G	T
01	1830.0	205.0	1432.0	200.0
02	295.0	2815.0	557.0	0.0
03	2712.0	955.0	0.0	0.0
04	0.0	0.0	3667.0	0.0
05	0.0	0.0	3667.0	0.0
06	3667.0	0.0	0.0	0.0
07	3520.0	0.0	0.0	147.0
08	620.0	0.0	3047.0	0.0
09	95.0	1001.0	300.0	2271.0
10	850.0	300.0	2130.0	387.0
11	1014.0	462.0	1875.0	316.0
XX
CC tax_group:vertebrates
CC tf_family:Ets-related
CC tf_class:Tryptophan cluster factors
CC pubmed_ids:7517940
CC uniprot_ids:
CC data_type:ChIP-seq
XX
//
```
