## Supplemental File 2 for "Deep unfolded convolutional dictionary learning for motif discovery": MA0544.1.transfac

```
AC MA0544.1
XX
ID snpc-4
XX
DE MA0544.1 snpc-4 ; From JASPAR
PO	A	C	G	T
01	90.0	7.0	175.0	38.0
02	3.0	34.0	3.0	270.0
03	0.0	0.0	310.0	0.0
04	2.0	2.0	0.0	306.0
05	3.0	305.0	0.0	2.0
06	8.0	12.0	278.0	12.0
07	4.0	2.0	299.0	5.0
08	12.0	256.0	15.0	27.0
09	0.0	179.0	30.0	101.0
10	10.0	0.0	296.0	4.0
11	0.0	293.0	1.0	16.0
12	39.0	65.0	37.0	169.0
XX
CC tax_group:nematodes
CC tf_family:Myb/SANT domain factors
CC tf_class:Tryptophan cluster factors
CC pubmed_ids:22345127
CC uniprot_ids:
CC data_type:ChIP-seq
XX
//
```
