## Supplemental File 2 for "Deep unfolded convolutional dictionary learning for motif discovery": MA0598.1.transfac

```
AC MA0598.1
XX
ID EHF
XX
DE MA0598.1 EHF ; From JASPAR
PO	A	C	G	T
01	703.0	724.0	0.0	0.0
02	0.0	1427.0	0.0	0.0
03	0.0	0.0	0.0	1427.0
04	0.0	0.0	0.0	1427.0
05	0.0	1427.0	0.0	0.0
06	0.0	1427.0	0.0	0.0
07	0.0	0.0	0.0	1427.0
08	0.0	707.0	720.0	0.0
XX
CC tax_group:vertebrates
CC tf_family:Ets-related
CC tf_class:Tryptophan cluster factors
CC pubmed_ids:20378718
CC uniprot_ids:
CC data_type:ChIP-seq
XX
//
```
