## Supplemental File 2 for "Deep unfolded convolutional dictionary learning for motif discovery": MA1020.1.transfac

```
AC MA1020.1
XX
ID GT-1
XX
DE MA1020.1 GT-1 ; From JASPAR
PO	A	C	G	T
01	0.0	150.0	649.0	200.0
02	0.0	67.0	0.0	932.0
03	30.0	0.0	0.0	970.0
04	999.0	0.0	0.0	0.0
05	971.0	29.0	0.0	0.0
06	30.0	970.0	0.0	0.0
07	0.0	939.0	0.0	61.0
08	624.0	167.0	125.0	84.0
XX
CC tax_group:plants
CC tf_family:Trihelix
CC tf_class:Tryptophan cluster factors
CC pubmed_ids:10437822
CC uniprot_ids:
CC data_type:PBM
XX
//
```
