## Supplemental File 2 for "Deep unfolded convolutional dictionary learning for motif discovery": MA1163.1.transfac

```
AC MA1163.1
XX
ID PHL11
XX
DE MA1163.1 PHL11 ; From JASPAR
PO	A	C	G	T
01	310.0	76.0	110.0	101.0
02	319.0	32.0	106.0	140.0
03	280.0	46.0	128.0	143.0
04	259.0	82.0	256.0	0.0
05	0.0	0.0	597.0	0.0
06	546.0	44.0	0.0	7.0
07	597.0	0.0	0.0	0.0
08	0.0	0.0	0.0	597.0
09	399.0	198.0	0.0	0.0
10	29.0	0.0	0.0	568.0
11	83.0	7.0	12.0	495.0
12	62.0	352.0	23.0	160.0
13	76.0	180.0	97.0	244.0
14	150.0	104.0	148.0	195.0
XX
CC tax_group:plants
CC tf_family:GARP_G2-like
CC tf_class:Tryptophan cluster factors
CC pubmed_ids:25215497
CC uniprot_ids:
CC data_type:DAP-seq
XX
//
```
