## Supplemental File 2 for "Deep unfolded convolutional dictionary learning for motif discovery": MA1164.1.transfac

```
AC MA1164.1
XX
ID HHO5
XX
DE MA1164.1 HHO5 ; From JASPAR
PO	A	C	G	T
01	212.0	168.0	57.0	163.0
02	264.0	99.0	111.0	126.0
03	304.0	39.0	166.0	91.0
04	489.0	19.0	29.0	63.0
05	597.0	0.0	0.0	3.0
06	0.0	0.0	513.0	87.0
07	600.0	0.0	0.0	0.0
08	2.0	0.0	0.0	598.0
09	14.0	1.0	5.0	580.0
10	0.0	600.0	0.0	0.0
11	79.0	233.0	70.0	218.0
XX
CC tax_group:plants
CC tf_family:GARP_G2-like
CC tf_class:Tryptophan cluster factors
CC pubmed_ids:25215497
CC uniprot_ids:
CC data_type:DAP-seq
XX
//
```
