## Supplemental File 2 for "Deep unfolded convolutional dictionary learning for motif discovery": MA1165.1.transfac

```
AC MA1165.1
XX
ID HHO6
XX
DE MA1165.1 HHO6 ; From JASPAR
PO	A	C	G	T
01	436.0	35.0	58.0	70.0
02	78.0	88.0	4.0	429.0
03	90.0	375.0	30.0	104.0
04	211.0	141.0	98.0	149.0
05	317.0	78.0	95.0	109.0
06	484.0	15.0	35.0	65.0
07	0.0	0.0	585.0	14.0
08	599.0	0.0	0.0	0.0
09	0.0	0.0	0.0	599.0
10	27.0	16.0	0.0	556.0
11	0.0	599.0	0.0	0.0
XX
CC tax_group:plants
CC tf_family:GARP_G2-like
CC tf_class:Tryptophan cluster factors
CC pubmed_ids:25215497
CC uniprot_ids:
CC data_type:DAP-seq
XX
//
```
