## Supplemental File 2 for "Deep unfolded convolutional dictionary learning for motif discovery": MA1167.1.transfac

```
AC MA1167.1
XX
ID EFM
XX
DE MA1167.1 EFM ; From JASPAR
PO	A	C	G	T
01	316.0	6.0	229.0	49.0
02	0.0	0.0	600.0	0.0
03	544.0	0.0	4.0	52.0
04	600.0	0.0	0.0	0.0
05	0.0	0.0	0.0	600.0
06	490.0	110.0	0.0	0.0
07	1.0	1.0	0.0	598.0
08	95.0	70.0	34.0	401.0
09	28.0	529.0	12.0	31.0
10	138.0	158.0	149.0	155.0
11	206.0	79.0	166.0	149.0
XX
CC tax_group:plants
CC tf_family:GARP_G2-like
CC tf_class:Tryptophan cluster factors
CC pubmed_ids:25215497
CC uniprot_ids:
CC data_type:DAP-seq
XX
//
```
