## Supplemental File 2 for "Deep unfolded convolutional dictionary learning for motif discovery": MA1168.1.transfac

```
AC MA1168.1
XX
ID MYR2
XX
DE MA1168.1 MYR2 ; From JASPAR
PO	A	C	G	T
01	257.0	84.0	115.0	142.0
02	315.0	33.0	103.0	147.0
03	206.0	62.0	174.0	156.0
04	262.0	97.0	239.0	0.0
05	0.0	0.0	597.0	1.0
06	586.0	10.0	0.0	2.0
07	596.0	0.0	0.0	2.0
08	0.0	0.0	0.0	598.0
09	288.0	310.0	0.0	0.0
10	13.0	0.0	0.0	585.0
11	85.0	20.0	55.0	438.0
12	108.0	241.0	33.0	216.0
13	110.0	131.0	102.0	255.0
14	146.0	96.0	131.0	225.0
XX
CC tax_group:plants
CC tf_family:GARP_G2-like
CC tf_class:Tryptophan cluster factors
CC pubmed_ids:25215497
CC uniprot_ids:
CC data_type:DAP-seq
XX
//
```
