## Supplemental File 2 for "Deep unfolded convolutional dictionary learning for motif discovery": MA1172.1.transfac

```
AC MA1172.1
XX
ID MYB3R5
XX
DE MA1172.1 MYB3R5 ; From JASPAR
PO	A	C	G	T
01	258.0	77.0	97.0	134.0
02	306.0	65.0	65.0	130.0
03	339.0	21.0	48.0	158.0
04	312.0	22.0	19.0	213.0
05	203.0	56.0	40.0	267.0
06	199.0	79.0	127.0	161.0
07	41.0	59.0	50.0	416.0
08	196.0	0.0	224.0	146.0
09	389.0	4.0	154.0	19.0
10	20.0	546.0	0.0	0.0
11	0.0	566.0	0.0	0.0
12	0.0	0.0	566.0	0.0
13	0.0	2.0	0.0	564.0
14	4.0	0.0	0.0	562.0
15	238.0	0.0	291.0	37.0
XX
CC tax_group:plants
CC tf_family:Myb
CC tf_class:Tryptophan cluster factors
CC pubmed_ids:25215497
CC uniprot_ids:
CC data_type:DAP-seq
XX
//
```
