## Supplemental File 2 for "Deep unfolded convolutional dictionary learning for motif discovery": MA1173.1.transfac

```
AC MA1173.1
XX
ID MYB101
XX
DE MA1173.1 MYB101 ; From JASPAR
PO	A	C	G	T
01	327.0	82.0	86.0	105.0
02	369.0	53.0	70.0	108.0
03	198.0	249.0	47.0	106.0
04	140.0	261.0	44.0	155.0
05	180.0	120.0	188.0	112.0
06	160.0	51.0	47.0	342.0
07	596.0	2.0	1.0	1.0
08	598.0	0.0	2.0	0.0
09	0.0	600.0	0.0	0.0
10	54.0	424.0	49.0	73.0
11	86.0	4.0	510.0	0.0
12	367.0	43.0	27.0	163.0
13	407.0	72.0	2.0	119.0
14	206.0	112.0	22.0	260.0
15	139.0	181.0	68.0	212.0
XX
CC tax_group:plants
CC tf_family:Myb
CC tf_class:Tryptophan cluster factors
CC pubmed_ids:25215497
CC uniprot_ids:
CC data_type:DAP-seq
XX
//
```
