## Supplemental File 2 for "Deep unfolded convolutional dictionary learning for motif discovery": MA1174.1.transfac

```
AC MA1174.1
XX
ID MYB56
XX
DE MA1174.1 MYB56 ; From JASPAR
PO	A	C	G	T
01	236.0	49.0	114.0	201.0
02	169.0	73.0	78.0	280.0
03	265.0	106.0	71.0	158.0
04	270.0	80.0	103.0	147.0
05	333.0	91.0	45.0	131.0
06	1.0	3.0	0.0	596.0
07	600.0	0.0	0.0	0.0
08	600.0	0.0	0.0	0.0
09	0.0	600.0	0.0	0.0
10	26.0	35.0	417.0	122.0
11	143.0	0.0	457.0	0.0
12	223.0	41.0	2.0	334.0
13	237.0	143.0	13.0	207.0
14	194.0	58.0	25.0	323.0
15	133.0	135.0	37.0	295.0
XX
CC tax_group:plants
CC tf_family:Myb
CC tf_class:Tryptophan cluster factors
CC pubmed_ids:25215497
CC uniprot_ids:
CC data_type:DAP-seq
XX
//
```
