## Supplemental File 2 for "Deep unfolded convolutional dictionary learning for motif discovery": MA1175.1.transfac

```
AC MA1175.1
XX
ID MYB81
XX
DE MA1175.1 MYB81 ; From JASPAR
PO	A	C	G	T
01	149.0	163.0	223.0	65.0
02	30.0	99.0	0.0	471.0
03	600.0	0.0	0.0	0.0
04	600.0	0.0	0.0	0.0
05	0.0	600.0	0.0	0.0
06	118.0	234.0	114.0	134.0
07	94.0	0.0	506.0	0.0
08	268.0	102.0	0.0	230.0
09	264.0	95.0	1.0	240.0
10	124.0	59.0	7.0	410.0
11	113.0	180.0	39.0	268.0
XX
CC tax_group:plants
CC tf_family:Myb
CC tf_class:Tryptophan cluster factors
CC pubmed_ids:25215497
CC uniprot_ids:
CC data_type:DAP-seq
XX
//
```
