## Supplemental File 2 for "Deep unfolded convolutional dictionary learning for motif discovery": MA1176.1.transfac

```
AC MA1176.1
XX
ID MYB119
XX
DE MA1176.1 MYB119 ; From JASPAR
PO	A	C	G	T
01	93.0	179.0	78.0	248.0
02	287.0	27.0	188.0	96.0
03	252.0	0.0	117.0	229.0
04	173.0	392.0	33.0	0.0
05	16.0	514.0	68.0	0.0
06	0.0	0.0	598.0	0.0
07	0.0	0.0	0.0	598.0
08	0.0	1.0	0.0	597.0
09	576.0	0.0	1.0	21.0
10	13.0	506.0	7.0	72.0
11	316.0	36.0	155.0	91.0
XX
CC tax_group:plants
CC tf_family:Myb
CC tf_class:Tryptophan cluster factors
CC pubmed_ids:25215497
CC uniprot_ids:
CC data_type:DAP-seq
XX
//
```
