## Supplemental File 2 for "Deep unfolded convolutional dictionary learning for motif discovery": MA1177.1.transfac

```
AC MA1177.1
XX
ID MYB65
XX
DE MA1177.1 MYB65 ; From JASPAR
PO	A	C	G	T
01	284.0	61.0	105.0	149.0
02	129.0	250.0	41.0	179.0
03	105.0	218.0	65.0	211.0
04	183.0	121.0	205.0	90.0
05	75.0	75.0	0.0	449.0
06	599.0	0.0	0.0	0.0
07	599.0	0.0	0.0	0.0
08	0.0	599.0	0.0	0.0
09	38.0	354.0	118.0	89.0
10	76.0	0.0	523.0	0.0
11	178.0	153.0	4.0	264.0
12	280.0	219.0	2.0	98.0
13	266.0	57.0	75.0	201.0
XX
CC tax_group:plants
CC tf_family:Myb
CC tf_class:Tryptophan cluster factors
CC pubmed_ids:25215497
CC uniprot_ids:
CC data_type:DAP-seq
XX
//
```
