## Supplemental File 2 for "Deep unfolded convolutional dictionary learning for motif discovery": MA1178.1.transfac

```
AC MA1178.1
XX
ID MYB3R1
XX
DE MA1178.1 MYB3R1 ; From JASPAR
PO	A	C	G	T
01	274.0	83.0	91.0	152.0
02	290.0	51.0	87.0	172.0
03	327.0	33.0	22.0	218.0
04	191.0	63.0	52.0	294.0
05	232.0	86.0	123.0	159.0
06	45.0	72.0	51.0	432.0
07	220.0	2.0	228.0	150.0
08	422.0	2.0	126.0	50.0
09	48.0	552.0	0.0	0.0
10	0.0	600.0	0.0	0.0
11	0.0	0.0	600.0	0.0
12	0.0	0.0	0.0	600.0
13	0.0	0.0	0.0	600.0
14	317.0	1.0	235.0	47.0
15	164.0	132.0	192.0	112.0
XX
CC tax_group:plants
CC tf_family:Myb
CC tf_class:Tryptophan cluster factors
CC pubmed_ids:25215497
CC uniprot_ids:
CC data_type:DAP-seq
XX
//
```
