## Supplemental File 2 for "Deep unfolded convolutional dictionary learning for motif discovery": MA1180.1.transfac

```
AC MA1180.1
XX
ID MYB3R4
XX
DE MA1180.1 MYB3R4 ; From JASPAR
PO	A	C	G	T
01	261.0	91.0	80.0	163.0
02	289.0	48.0	88.0	170.0
03	311.0	33.0	31.0	220.0
04	180.0	69.0	52.0	294.0
05	235.0	102.0	116.0	142.0
06	27.0	71.0	41.0	456.0
07	258.0	2.0	225.0	110.0
08	388.0	1.0	180.0	26.0
09	29.0	566.0	0.0	0.0
10	0.0	595.0	0.0	0.0
11	0.0	0.0	595.0	0.0
12	0.0	0.0	0.0	595.0
13	0.0	0.0	0.0	595.0
14	262.0	3.0	301.0	29.0
15	151.0	115.0	202.0	127.0
XX
CC tax_group:plants
CC tf_family:Myb
CC tf_class:Tryptophan cluster factors
CC pubmed_ids:25215497
CC uniprot_ids:
CC data_type:DAP-seq
XX
//
```
