## Supplemental File 2 for "Deep unfolded convolutional dictionary learning for motif discovery": MA1182.1.transfac

```
AC MA1182.1
XX
ID RVE8
XX
DE MA1182.1 RVE8 ; From JASPAR
PO	A	C	G	T
01	490.0	8.0	38.0	57.0
02	0.0	0.0	593.0	0.0
03	593.0	0.0	0.0	0.0
04	0.0	0.0	0.0	593.0
05	590.0	0.0	0.0	3.0
06	0.0	2.0	0.0	591.0
07	0.0	0.0	0.0	593.0
08	50.0	2.0	0.0	541.0
09	115.0	44.0	35.0	399.0
10	132.0	111.0	92.0	258.0
11	167.0	73.0	133.0	220.0
12	145.0	96.0	123.0	229.0
XX
CC tax_group:plants
CC tf_family:Myb-related
CC tf_class:Tryptophan cluster factors
CC pubmed_ids:25215497
CC uniprot_ids:
CC data_type:DAP-seq
XX
//
```
