## Supplemental File 2 for "Deep unfolded convolutional dictionary learning for motif discovery": MA1183.1.transfac

```
AC MA1183.1
XX
ID RVE6
XX
DE MA1183.1 RVE6 ; From JASPAR
PO	A	C	G	T
01	521.0	2.0	44.0	29.0
02	0.0	0.0	596.0	0.0
03	596.0	0.0	0.0	0.0
04	0.0	0.0	0.0	596.0
05	579.0	1.0	0.0	16.0
06	0.0	2.0	0.0	594.0
07	0.0	0.0	0.0	596.0
08	40.0	0.0	1.0	555.0
09	113.0	36.0	20.0	427.0
10	90.0	109.0	92.0	305.0
11	134.0	91.0	141.0	230.0
XX
CC tax_group:plants
CC tf_family:Myb-related
CC tf_class:Tryptophan cluster factors
CC pubmed_ids:25215497
CC uniprot_ids:
CC data_type:DAP-seq
XX
//
```
