## Supplemental File 2 for "Deep unfolded convolutional dictionary learning for motif discovery": MA1184.1.transfac

```
AC MA1184.1
XX
ID RVE1
XX
DE MA1184.1 RVE1 ; From JASPAR
PO	A	C	G	T
01	234.0	117.0	106.0	143.0
02	203.0	147.0	101.0	149.0
03	237.0	124.0	142.0	97.0
04	332.0	42.0	58.0	168.0
05	526.0	0.0	0.0	74.0
06	600.0	0.0	0.0	0.0
07	586.0	5.0	4.0	5.0
08	4.0	0.0	10.0	586.0
09	600.0	0.0	0.0	0.0
10	0.0	0.0	0.0	600.0
11	0.0	600.0	0.0	0.0
12	85.0	42.0	12.0	461.0
13	205.0	103.0	77.0	215.0
14	254.0	130.0	87.0	129.0
XX
CC tax_group:plants
CC tf_family:Myb-related
CC tf_class:Tryptophan cluster factors
CC pubmed_ids:25215497
CC uniprot_ids:
CC data_type:DAP-seq
XX
//
```
