## Supplemental File 2 for "Deep unfolded convolutional dictionary learning for motif discovery": MA1185.1.transfac

```
AC MA1185.1
XX
ID LHY
XX
DE MA1185.1 LHY ; From JASPAR
PO	A	C	G	T
01	512.0	1.0	31.0	55.0
02	0.0	0.0	599.0	0.0
03	599.0	0.0	0.0	0.0
04	0.0	0.0	0.0	599.0
05	597.0	2.0	0.0	0.0
06	0.0	8.0	5.0	586.0
07	3.0	0.0	3.0	593.0
08	51.0	6.0	0.0	542.0
09	172.0	46.0	34.0	347.0
10	113.0	144.0	117.0	225.0
XX
CC tax_group:plants
CC tf_family:Myb-related
CC tf_class:Tryptophan cluster factors
CC pubmed_ids:25215497
CC uniprot_ids:
CC data_type:DAP-seq
XX
//
```
