## Supplemental File 2 for "Deep unfolded convolutional dictionary learning for motif discovery": MA1186.1.transfac

```
AC MA1186.1
XX
ID YAB4
XX
DE MA1186.1 YAB4 ; From JASPAR
PO	A	C	G	T
01	189.0	152.0	84.0	174.0
02	199.0	103.0	62.0	235.0
03	162.0	112.0	63.0	262.0
04	325.0	65.0	54.0	155.0
05	330.0	20.0	31.0	218.0
06	14.0	321.0	31.0	233.0
07	89.0	428.0	67.0	15.0
08	18.0	12.0	0.0	569.0
09	24.0	54.0	0.0	521.0
10	598.0	0.0	0.0	1.0
11	0.0	0.0	0.0	599.0
12	0.0	599.0	0.0	0.0
13	81.0	279.0	4.0	235.0
14	243.0	49.0	47.0	260.0
15	194.0	202.0	24.0	179.0
XX
CC tax_group:plants
CC tf_family:Myb-related
CC tf_class:Tryptophan cluster factors
CC pubmed_ids:25215497
CC uniprot_ids:
CC data_type:DAP-seq
XX
//
```
