## Supplemental File 2 for "Deep unfolded convolutional dictionary learning for motif discovery": MA1187.1.transfac

```
AC MA1187.1
XX
ID RVE4
XX
DE MA1187.1 RVE4 ; From JASPAR
PO	A	C	G	T
01	526.0	0.0	24.0	11.0
02	0.0	0.0	558.0	3.0
03	561.0	0.0	0.0	0.0
04	0.0	1.0	0.0	560.0
05	548.0	1.0	0.0	12.0
06	0.0	1.0	4.0	556.0
07	0.0	1.0	0.0	560.0
08	16.0	0.0	0.0	545.0
09	79.0	25.0	10.0	447.0
10	95.0	100.0	93.0	273.0
XX
CC tax_group:plants
CC tf_family:Myb-related
CC tf_class:Tryptophan cluster factors
CC pubmed_ids:25215497
CC uniprot_ids:
CC data_type:DAP-seq
XX
//
```
