## Supplemental File 2 for "Deep unfolded convolutional dictionary learning for motif discovery": MA1188.1.transfac

```
AC MA1188.1
XX
ID At3g11280
XX
DE MA1188.1 At3g11280 ; From JASPAR
PO	A	C	G	T
01	361.0	46.0	60.0	115.0
02	260.0	16.0	28.0	278.0
03	29.0	326.0	34.0	193.0
04	117.0	360.0	64.0	41.0
05	0.0	17.0	0.0	565.0
06	4.0	93.0	0.0	485.0
07	582.0	0.0	0.0	0.0
08	0.0	3.0	6.0	573.0
09	0.0	582.0	0.0	0.0
10	120.0	144.0	22.0	296.0
11	122.0	63.0	52.0	345.0
12	189.0	195.0	51.0	147.0
13	290.0	15.0	28.0	249.0
14	112.0	155.0	30.0	285.0
XX
CC tax_group:plants
CC tf_family:Myb-related
CC tf_class:Tryptophan cluster factors
CC pubmed_ids:25215497
CC uniprot_ids:
CC data_type:DAP-seq
XX
//
```
