## Supplemental File 2 for "Deep unfolded convolutional dictionary learning for motif discovery": MA1189.1.transfac

```
AC MA1189.1
XX
ID AT5G61620
XX
DE MA1189.1 AT5G61620 ; From JASPAR
PO	A	C	G	T
01	205.0	82.0	149.0	163.0
02	257.0	18.0	68.0	256.0
03	208.0	10.0	10.0	371.0
04	175.0	30.0	112.0	282.0
05	114.0	58.0	6.0	421.0
06	96.0	0.0	503.0	0.0
07	0.0	0.0	599.0	0.0
08	599.0	0.0	0.0	0.0
09	0.0	0.0	0.0	599.0
10	559.0	16.0	9.0	15.0
11	512.0	0.0	53.0	34.0
12	151.0	47.0	310.0	91.0
13	264.0	55.0	191.0	89.0
14	185.0	71.0	35.0	308.0
15	179.0	52.0	62.0	306.0
XX
CC tax_group:plants
CC tf_family:Myb-related
CC tf_class:Tryptophan cluster factors
CC pubmed_ids:25215497
CC uniprot_ids:
CC data_type:DAP-seq
XX
//
```
