## Supplemental File 2 for "Deep unfolded convolutional dictionary learning for motif discovery": MA1190.1.transfac

```
AC MA1190.1
XX
ID RVE5
XX
DE MA1190.1 RVE5 ; From JASPAR
PO	A	C	G	T
01	533.0	4.0	36.0	26.0
02	0.0	0.0	599.0	0.0
03	599.0	0.0	0.0	0.0
04	0.0	0.0	0.0	599.0
05	551.0	0.0	0.0	48.0
06	0.0	1.0	0.0	598.0
07	1.0	0.0	0.0	598.0
08	27.0	0.0	0.0	572.0
09	116.0	33.0	26.0	424.0
10	98.0	107.0	83.0	311.0
11	153.0	105.0	120.0	221.0
XX
CC tax_group:plants
CC tf_family:Myb-related
CC tf_class:Tryptophan cluster factors
CC pubmed_ids:25215497
CC uniprot_ids:
CC data_type:DAP-seq
XX
//
```
