## Supplemental File 2 for "Deep unfolded convolutional dictionary learning for motif discovery": MA1191.1.transfac

```
AC MA1191.1
XX
ID RVE7L
XX
DE MA1191.1 RVE7L ; From JASPAR
PO	A	C	G	T
01	169.0	143.0	95.0	192.0
02	234.0	129.0	93.0	143.0
03	207.0	147.0	93.0	152.0
04	226.0	120.0	147.0	106.0
05	334.0	54.0	51.0	160.0
06	540.0	1.0	5.0	53.0
07	599.0	0.0	0.0	0.0
08	596.0	0.0	3.0	0.0
09	0.0	0.0	3.0	596.0
10	599.0	0.0	0.0	0.0
11	0.0	0.0	0.0	599.0
12	0.0	599.0	0.0	0.0
13	108.0	78.0	15.0	398.0
14	199.0	103.0	79.0	218.0
15	287.0	103.0	91.0	118.0
XX
CC tax_group:plants
CC tf_family:Myb-related
CC tf_class:Tryptophan cluster factors
CC pubmed_ids:25215497
CC uniprot_ids:
CC data_type:DAP-seq
XX
//
```
