## Supplemental File 2 for "Deep unfolded convolutional dictionary learning for motif discovery": MA1195.1.transfac

```
AC MA1195.1
XX
ID AT5G56840
XX
DE MA1195.1 AT5G56840 ; From JASPAR
PO	A	C	G	T
01	335.0	45.0	57.0	163.0
02	377.0	20.0	72.0	131.0
03	47.0	324.0	37.0	192.0
04	114.0	358.0	59.0	69.0
05	11.0	24.0	2.0	563.0
06	13.0	19.0	7.0	561.0
07	594.0	3.0	0.0	3.0
08	0.0	2.0	1.0	597.0
09	0.0	600.0	0.0	0.0
10	6.0	481.0	0.0	113.0
11	432.0	6.0	47.0	115.0
12	224.0	86.0	30.0	260.0
13	333.0	4.0	10.0	253.0
14	254.0	68.0	25.0	253.0
15	197.0	147.0	88.0	168.0
XX
CC tax_group:plants
CC tf_family:Myb-related
CC tf_class:Tryptophan cluster factors
CC pubmed_ids:25215497
CC uniprot_ids:
CC data_type:DAP-seq
XX
//
```
