## Supplemental File 2 for "Deep unfolded convolutional dictionary learning for motif discovery": MA1196.1.transfac

```
AC MA1196.1
XX
ID AT5G05790
XX
DE MA1196.1 AT5G05790 ; From JASPAR
PO	A	C	G	T
01	319.0	79.0	59.0	130.0
02	295.0	2.0	33.0	257.0
03	16.0	340.0	40.0	191.0
04	139.0	348.0	67.0	33.0
05	0.0	22.0	0.0	565.0
06	7.0	112.0	15.0	453.0
07	587.0	0.0	0.0	0.0
08	0.0	0.0	0.0	587.0
09	0.0	587.0	0.0	0.0
10	133.0	164.0	15.0	275.0
11	119.0	70.0	57.0	341.0
12	131.0	200.0	116.0	140.0
13	351.0	0.0	26.0	210.0
14	92.0	119.0	37.0	339.0
15	150.0	256.0	41.0	140.0
XX
CC tax_group:plants
CC tf_family:Myb-related
CC tf_class:Tryptophan cluster factors
CC pubmed_ids:25215497
CC uniprot_ids:
CC data_type:DAP-seq
XX
//
```
