## Supplemental File 2 for "Deep unfolded convolutional dictionary learning for motif discovery": MA1207.1.transfac

```
AC MA1207.1
XX
ID GT-3a
XX
DE MA1207.1 GT-3a ; From JASPAR
PO	A	C	G	T
01	145.0	72.0	96.0	58.0
02	155.0	69.0	98.0	49.0
03	11.0	360.0	0.0	0.0
04	371.0	0.0	0.0	0.0
05	0.0	328.0	0.0	43.0
06	0.0	0.0	371.0	0.0
07	0.0	0.0	0.0	371.0
08	0.0	0.0	324.0	47.0
09	54.0	40.0	76.0	201.0
10	106.0	82.0	57.0	126.0
11	183.0	15.0	40.0	133.0
12	204.0	66.0	14.0	87.0
13	259.0	4.0	0.0	108.0
14	107.0	64.0	4.0	196.0
15	130.0	3.0	104.0	134.0
16	80.0	42.0	36.0	213.0
17	91.0	42.0	140.0	98.0
XX
CC tax_group:plants
CC tf_family:Trihelix
CC tf_class:Tryptophan cluster factors
CC pubmed_ids:10437822
CC uniprot_ids:
CC data_type:DAP-seq
XX
//
```
