## Supplemental File 2 for "Deep unfolded convolutional dictionary learning for motif discovery": MA1292.1.transfac

```
AC MA1292.1
XX
ID MYB27
XX
DE MA1292.1 MYB27 ; From JASPAR
PO	A	C	G	T
01	278.0	80.0	109.0	129.0
02	357.0	55.0	77.0	107.0
03	385.0	19.0	71.0	121.0
04	469.0	0.0	6.0	121.0
05	495.0	0.0	2.0	99.0
06	412.0	0.0	178.0	6.0
07	0.0	0.0	1.0	595.0
08	0.0	0.0	0.0	596.0
09	595.0	0.0	0.0	1.0
10	0.0	0.0	596.0	0.0
11	0.0	0.0	596.0	0.0
12	0.0	5.0	0.0	591.0
13	512.0	48.0	25.0	11.0
14	277.0	66.0	103.0	150.0
15	315.0	55.0	139.0	87.0
XX
CC tax_group:plants
CC tf_family:Myb
CC tf_class:Tryptophan cluster factors
CC pubmed_ids:22197883
CC uniprot_ids:
CC data_type:DAP-seq
XX
//
```
