## Supplemental File 2 for "Deep unfolded convolutional dictionary learning for motif discovery": MA1293.1.transfac

```
AC MA1293.1
XX
ID MYB57
XX
DE MA1293.1 MYB57 ; From JASPAR
PO	A	C	G	T
01	76.0	199.0	53.0	269.0
02	109.0	151.0	81.0	256.0
03	0.0	20.0	22.0	555.0
04	500.0	0.0	97.0	0.0
05	0.0	597.0	0.0	0.0
06	0.0	597.0	0.0	0.0
07	2.0	0.0	0.0	595.0
08	597.0	0.0	0.0	0.0
09	597.0	0.0	0.0	0.0
10	1.0	483.0	0.0	113.0
11	44.0	57.0	0.0	496.0
12	95.0	127.0	20.0	355.0
13	133.0	108.0	56.0	300.0
14	171.0	88.0	67.0	271.0
XX
CC tax_group:plants
CC tf_family:Myb
CC tf_class:Tryptophan cluster factors
CC pubmed_ids:22197883
CC uniprot_ids:
CC data_type:DAP-seq
XX
//
```
