## Supplemental File 2 for "Deep unfolded convolutional dictionary learning for motif discovery": MA1352.1.transfac

```
AC MA1352.1
XX
ID TRP1
XX
DE MA1352.1 TRP1 ; From JASPAR
PO	A	C	G	T
01	253.0	4.0	8.0	42.0
02	19.0	250.0	11.0	27.0
03	17.0	263.0	14.0	13.0
04	30.0	218.0	11.0	48.0
05	29.0	0.0	3.0	275.0
06	302.0	0.0	2.0	3.0
07	304.0	0.0	1.0	2.0
08	307.0	0.0	0.0	0.0
09	4.0	302.0	0.0	1.0
10	13.0	290.0	0.0	4.0
11	1.0	296.0	6.0	4.0
12	3.0	2.0	2.0	300.0
13	296.0	2.0	2.0	7.0
14	295.0	9.0	2.0	1.0
15	306.0	0.0	0.0	1.0
16	3.0	288.0	1.0	15.0
17	6.0	292.0	4.0	5.0
18	24.0	272.0	0.0	11.0
19	13.0	8.0	1.0	285.0
20	290.0	4.0	6.0	7.0
21	263.0	8.0	28.0	8.0
XX
CC tax_group:plants
CC tf_family:Myb-related
CC tf_class:Tryptophan cluster factors
CC pubmed_ids:11278537
CC uniprot_ids:
CC data_type:DAP-seq
XX
//
```
