## Supplemental File 2 for "Deep unfolded convolutional dictionary learning for motif discovery": MA1353.1.transfac

```
AC MA1353.1
XX
ID AT1G72740
XX
DE MA1353.1 AT1G72740 ; From JASPAR
PO	A	C	G	T
01	187.0	94.0	223.0	96.0
02	187.0	71.0	242.0	100.0
03	278.0	23.0	230.0	69.0
04	254.0	10.0	77.0	259.0
05	2.0	107.0	1.0	490.0
06	3.0	1.0	0.0	596.0
07	595.0	0.0	4.0	1.0
08	0.0	1.0	599.0	0.0
09	0.0	0.0	597.0	3.0
10	0.0	3.0	566.0	31.0
11	1.0	28.0	0.0	571.0
12	22.0	1.0	0.0	577.0
13	77.0	33.0	19.0	471.0
14	229.0	120.0	73.0	178.0
15	76.0	82.0	281.0	161.0
XX
CC tax_group:plants
CC tf_family:Myb-related
CC tf_class:Tryptophan cluster factors
CC pubmed_ids:22197883
CC uniprot_ids:
CC data_type:DAP-seq
XX
//
```
