## Supplemental File 2 for "Deep unfolded convolutional dictionary learning for motif discovery": MA1355.1.transfac

```
AC MA1355.1
XX
ID TRB2
XX
DE MA1355.1 TRB2 ; From JASPAR
PO	A	C	G	T
01	275.0	91.0	69.0	163.0
02	247.0	122.0	50.0	179.0
03	183.0	146.0	50.0	219.0
04	120.0	85.0	93.0	300.0
05	320.0	8.0	90.0	180.0
06	399.0	3.0	1.0	195.0
07	353.0	0.0	245.0	0.0
08	45.0	553.0	0.0	0.0
09	0.0	598.0	0.0	0.0
10	0.0	598.0	0.0	0.0
11	0.0	0.0	0.0	598.0
12	598.0	0.0	0.0	0.0
13	505.0	0.0	91.0	2.0
14	197.0	92.0	11.0	298.0
15	92.0	121.0	28.0	357.0
XX
CC tax_group:plants
CC tf_family:Myb-related
CC tf_class:Tryptophan cluster factors
CC pubmed_ids:22197883
CC uniprot_ids:
CC data_type:DAP-seq
XX
//
```
