## Supplemental File 2 for "Deep unfolded convolutional dictionary learning for motif discovery": MA1356.1.transfac

```
AC MA1356.1
XX
ID TRP2
XX
DE MA1356.1 TRP2 ; From JASPAR
PO	A	C	G	T
01	335.0	34.0	21.0	35.0
02	317.0	24.0	18.0	66.0
03	44.0	303.0	22.0	56.0
04	23.0	344.0	28.0	30.0
05	47.0	272.0	15.0	91.0
06	72.0	0.0	4.0	349.0
07	423.0	0.0	1.0	1.0
08	419.0	1.0	2.0	3.0
09	422.0	2.0	0.0	1.0
10	7.0	416.0	0.0	2.0
11	6.0	414.0	2.0	3.0
12	0.0	416.0	0.0	9.0
13	4.0	3.0	0.0	418.0
14	407.0	2.0	13.0	3.0
15	422.0	1.0	2.0	0.0
16	409.0	4.0	2.0	10.0
17	27.0	350.0	1.0	47.0
18	18.0	383.0	0.0	24.0
19	54.0	303.0	7.0	61.0
20	37.0	43.0	7.0	338.0
21	337.0	28.0	15.0	45.0
XX
CC tax_group:plants
CC tf_family:Myb-related
CC tf_class:Tryptophan cluster factors
CC pubmed_ids:22197883
CC uniprot_ids:
CC data_type:DAP-seq
XX
//
```
