## Supplemental File 2 for "Deep unfolded convolutional dictionary learning for motif discovery": MA1366.1.transfac

```
AC MA1366.1
XX
ID DF1
XX
DE MA1366.1 DF1 ; From JASPAR
PO	A	C	G	T
01	292.0	39.0	111.0	38.0
02	101.0	225.0	39.0	115.0
03	149.0	30.0	292.0	9.0
04	0.0	0.0	480.0	0.0
05	0.0	0.0	0.0	480.0
06	416.0	0.0	14.0	50.0
07	480.0	0.0	0.0	0.0
08	449.0	3.0	8.0	20.0
09	380.0	3.0	0.0	97.0
10	316.0	31.0	32.0	101.0
11	191.0	71.0	73.0	145.0
12	149.0	41.0	141.0	149.0
13	164.0	46.0	94.0	176.0
14	207.0	47.0	100.0	126.0
15	248.0	41.0	53.0	138.0
16	226.0	51.0	55.0	148.0
XX
CC tax_group:plants
CC tf_family:Trihelix
CC tf_class:Tryptophan cluster factors
CC pubmed_ids:2255908
CC uniprot_ids:
CC data_type:DAP-seq
XX
//
```
