## Supplemental File 2 for "Deep unfolded convolutional dictionary learning for motif discovery": MA1384.1.transfac

```
AC MA1384.1
XX
ID PHL7
XX
DE MA1384.1 PHL7 ; From JASPAR
PO	A	C	G	T
01	344.0	58.0	90.0	106.0
02	349.0	24.0	94.0	131.0
03	301.0	87.0	110.0	100.0
04	261.0	122.0	215.0	0.0
05	0.0	0.0	598.0	0.0
06	451.0	86.0	1.0	60.0
07	598.0	0.0	0.0	0.0
08	0.0	0.0	0.0	598.0
09	531.0	67.0	0.0	0.0
10	3.0	0.0	0.0	595.0
11	88.0	44.0	13.0	453.0
12	14.0	542.0	5.0	37.0
13	26.0	273.0	114.0	185.0
XX
CC tax_group:plants
CC tf_family:GARP_G2-like
CC tf_class:Tryptophan cluster factors
CC pubmed_ids:25215497
CC uniprot_ids:
CC data_type:DAP-seq
XX
//
```
