## Supplemental File 2 for "Deep unfolded convolutional dictionary learning for motif discovery": MA1385.1.transfac

```
AC MA1385.1
XX
ID AT2G40260
XX
DE MA1385.1 AT2G40260 ; From JASPAR
PO	A	C	G	T
01	139.0	129.0	27.0	305.0
02	162.0	121.0	54.0	263.0
03	250.0	72.0	67.0	211.0
04	250.0	66.0	114.0	170.0
05	383.0	35.0	8.0	174.0
06	461.0	0.0	2.0	137.0
07	148.0	151.0	35.0	266.0
08	599.0	0.0	0.0	1.0
09	0.0	0.0	0.0	600.0
10	1.0	0.0	0.0	599.0
11	0.0	600.0	0.0	0.0
12	0.0	194.0	9.0	397.0
13	134.0	152.0	29.0	285.0
14	76.0	83.0	20.0	421.0
15	130.0	87.0	78.0	305.0
XX
CC tax_group:plants
CC tf_family:GARP_G2-like
CC tf_class:Tryptophan cluster factors
CC pubmed_ids:25215497
CC uniprot_ids:
CC data_type:DAP-seq
XX
//
```
