## Supplemental File 2 for "Deep unfolded convolutional dictionary learning for motif discovery": MA1386.1.transfac

```
AC MA1386.1
XX
ID HHO3
XX
DE MA1386.1 HHO3 ; From JASPAR
PO	A	C	G	T
01	262.0	41.0	280.0	16.0
02	0.0	0.0	599.0	0.0
03	584.0	0.0	1.0	14.0
04	598.0	0.0	0.0	1.0
05	0.0	0.0	0.0	599.0
06	230.0	369.0	0.0	0.0
07	6.0	0.0	9.0	584.0
08	80.0	37.0	47.0	435.0
09	92.0	314.0	94.0	99.0
10	165.0	103.0	145.0	186.0
11	219.0	47.0	154.0	179.0
XX
CC tax_group:plants
CC tf_family:GARP_G2-like
CC tf_class:Tryptophan cluster factors
CC pubmed_ids:25215497
CC uniprot_ids:
CC data_type:DAP-seq
XX
//
```
