## Supplemental File 2 for "Deep unfolded convolutional dictionary learning for motif discovery": MA1388.1.transfac

```
AC MA1388.1
XX
ID PHL2
XX
DE MA1388.1 PHL2 ; From JASPAR
PO	A	C	G	T
01	254.0	145.0	201.0	0.0
02	0.0	0.0	600.0	0.0
03	572.0	22.0	0.0	6.0
04	600.0	0.0	0.0	0.0
05	0.0	0.0	0.0	600.0
06	237.0	363.0	0.0	0.0
07	124.0	7.0	10.0	459.0
08	174.0	54.0	204.0	168.0
XX
CC tax_group:plants
CC tf_family:GARP_G2-like
CC tf_class:Tryptophan cluster factors
CC pubmed_ids:25215497
CC uniprot_ids:
CC data_type:DAP-seq
XX
//
```
