## Supplemental File 2 for "Deep unfolded convolutional dictionary learning for motif discovery": MA1389.1.transfac

```
AC MA1389.1
XX
ID PHL1
XX
DE MA1389.1 PHL1 ; From JASPAR
PO	A	C	G	T
01	385.0	87.0	85.0	43.0
02	334.0	66.0	105.0	95.0
03	325.0	49.0	188.0	38.0
04	38.0	2.0	545.0	15.0
05	482.0	49.0	25.0	44.0
06	600.0	0.0	0.0	0.0
07	0.0	1.0	59.0	540.0
08	599.0	1.0	0.0	0.0
09	0.0	0.0	1.0	599.0
10	46.0	14.0	43.0	497.0
11	2.0	597.0	1.0	0.0
12	0.0	263.0	154.0	183.0
13	226.0	122.0	125.0	127.0
14	317.0	61.0	44.0	178.0
15	154.0	76.0	101.0	269.0
XX
CC tax_group:plants
CC tf_family:GARP_G2-like
CC tf_class:Tryptophan cluster factors
CC pubmed_ids:25215497
CC uniprot_ids:
CC data_type:DAP-seq
XX
//
```
