## Supplemental File 2 for "Deep unfolded convolutional dictionary learning for motif discovery": MA1390.1.transfac

```
AC MA1390.1
XX
ID HHO2
XX
DE MA1390.1 HHO2 ; From JASPAR
PO	A	C	G	T
01	110.0	35.0	401.0	54.0
02	296.0	48.0	129.0	127.0
03	441.0	7.0	46.0	106.0
04	44.0	88.0	17.0	451.0
05	90.0	383.0	25.0	102.0
06	201.0	128.0	128.0	143.0
07	316.0	91.0	81.0	112.0
08	489.0	10.0	51.0	50.0
09	6.0	3.0	504.0	87.0
10	598.0	2.0	0.0	0.0
11	17.0	4.0	0.0	579.0
12	63.0	51.0	26.0	460.0
13	5.0	595.0	0.0	0.0
XX
CC tax_group:plants
CC tf_family:GARP_G2-like
CC tf_class:Tryptophan cluster factors
CC pubmed_ids:25215497
CC uniprot_ids:
CC data_type:DAP-seq
XX
//
```
