## Supplemental File 2 for "Deep unfolded convolutional dictionary learning for motif discovery": MA1391.1.transfac

```
AC MA1391.1
XX
ID MYB33
XX
DE MA1391.1 MYB33 ; From JASPAR
PO	A	C	G	T
01	239.0	140.0	138.0	83.0
02	34.0	11.0	0.0	555.0
03	600.0	0.0	0.0	0.0
04	600.0	0.0	0.0	0.0
05	0.0	600.0	0.0	0.0
06	52.0	282.0	79.0	187.0
07	120.0	0.0	480.0	0.0
08	352.0	83.0	0.0	165.0
09	308.0	173.0	1.0	118.0
10	220.0	39.0	5.0	336.0
11	161.0	168.0	68.0	203.0
XX
CC tax_group:plants
CC tf_family:Myb
CC tf_class:Tryptophan cluster factors
CC pubmed_ids:25215497
CC uniprot_ids:
CC data_type:DAP-seq
XX
//
```
