## Supplemental File 2 for "Deep unfolded convolutional dictionary learning for motif discovery": MA1392.1.transfac

```
AC MA1392.1
XX
ID MYB98
XX
DE MA1392.1 MYB98 ; From JASPAR
PO	A	C	G	T
01	230.0	73.0	130.0	161.0
02	319.0	38.0	56.0	181.0
03	259.0	48.0	67.0	220.0
04	239.0	65.0	57.0	233.0
05	161.0	126.0	57.0	250.0
06	45.0	0.0	549.0	0.0
07	14.0	0.0	0.0	580.0
08	594.0	0.0	0.0	0.0
09	594.0	0.0	0.0	0.0
10	0.0	594.0	0.0	0.0
11	2.0	67.0	492.0	33.0
12	0.0	36.0	307.0	251.0
13	314.0	80.0	0.0	200.0
14	201.0	138.0	16.0	239.0
15	245.0	59.0	167.0	123.0
XX
CC tax_group:plants
CC tf_family:Myb
CC tf_class:Tryptophan cluster factors
CC pubmed_ids:25215497
CC uniprot_ids:
CC data_type:DAP-seq
XX
//
```
