## Supplemental File 2 for "Deep unfolded convolutional dictionary learning for motif discovery": MA1393.1.transfac

```
AC MA1393.1
XX
ID MYB70
XX
DE MA1393.1 MYB70 ; From JASPAR
PO	A	C	G	T
01	70.0	120.0	15.0	395.0
02	600.0	0.0	0.0	0.0
03	577.0	23.0	0.0	0.0
04	0.0	600.0	0.0	0.0
05	37.0	259.0	156.0	148.0
06	90.0	0.0	510.0	0.0
07	239.0	56.0	12.0	293.0
08	312.0	136.0	5.0	147.0
09	296.0	28.0	32.0	244.0
10	219.0	89.0	27.0	265.0
11	432.0	27.0	26.0	115.0
12	422.0	79.0	35.0	64.0
13	136.0	348.0	33.0	83.0
14	119.0	223.0	90.0	168.0
XX
CC tax_group:plants
CC tf_family:Myb
CC tf_class:Tryptophan cluster factors
CC pubmed_ids:25215497
CC uniprot_ids:
CC data_type:DAP-seq
XX
//
```
