## Supplemental File 2 for "Deep unfolded convolutional dictionary learning for motif discovery": MA1394.1.transfac

```
AC MA1394.1
XX
ID MYB73
XX
DE MA1394.1 MYB73 ; From JASPAR
PO	A	C	G	T
01	31.0	98.0	0.0	471.0
02	600.0	0.0	0.0	0.0
03	600.0	0.0	0.0	0.0
04	0.0	600.0	0.0	0.0
05	14.0	261.0	155.0	170.0
06	29.0	0.0	571.0	0.0
07	208.0	56.0	0.0	336.0
08	323.0	148.0	0.0	129.0
09	297.0	25.0	24.0	254.0
10	212.0	130.0	44.0	214.0
11	269.0	74.0	44.0	213.0
XX
CC tax_group:plants
CC tf_family:Myb
CC tf_class:Tryptophan cluster factors
CC pubmed_ids:25215497
CC uniprot_ids:
CC data_type:DAP-seq
XX
//
```
