## Supplemental File 2 for "Deep unfolded convolutional dictionary learning for motif discovery": MA1397.1.transfac

```
AC MA1397.1
XX
ID AT1G74840
XX
DE MA1397.1 AT1G74840 ; From JASPAR
PO	A	C	G	T
01	300.0	8.0	14.0	278.0
02	255.0	32.0	114.0	199.0
03	46.0	92.0	2.0	460.0
04	39.0	0.0	561.0	0.0
05	0.0	0.0	600.0	0.0
06	600.0	0.0	0.0	0.0
07	0.0	0.0	0.0	600.0
08	578.0	6.0	5.0	11.0
09	549.0	0.0	38.0	13.0
10	168.0	60.0	235.0	137.0
11	208.0	72.0	228.0	92.0
XX
CC tax_group:plants
CC tf_family:Myb-related
CC tf_class:Tryptophan cluster factors
CC pubmed_ids:25215497
CC uniprot_ids:
CC data_type:DAP-seq
XX
//
```
