## Supplemental File 2 for "Deep unfolded convolutional dictionary learning for motif discovery": MA1398.1.transfac

```
AC MA1398.1
XX
ID KUA1
XX
DE MA1398.1 KUA1 ; From JASPAR
PO	A	C	G	T
01	225.0	119.0	52.0	203.0
02	190.0	122.0	67.0	220.0
03	277.0	73.0	63.0	186.0
04	290.0	45.0	92.0	172.0
05	76.0	285.0	48.0	190.0
06	136.0	300.0	57.0	106.0
07	11.0	44.0	0.0	544.0
08	11.0	6.0	15.0	567.0
09	599.0	0.0	0.0	0.0
10	0.0	0.0	0.0	599.0
11	0.0	599.0	0.0	0.0
12	0.0	527.0	0.0	72.0
13	441.0	4.0	74.0	80.0
14	214.0	126.0	28.0	231.0
15	305.0	16.0	9.0	269.0
XX
CC tax_group:plants
CC tf_family:Myb-related
CC tf_class:Tryptophan cluster factors
CC pubmed_ids:25215497
CC uniprot_ids:
CC data_type:DAP-seq
XX
//
```
