## Supplemental File 2 for "Deep unfolded convolutional dictionary learning for motif discovery": MA1400.1.transfac

```
AC MA1400.1
XX
ID AT1G19000
XX
DE MA1400.1 AT1G19000 ; From JASPAR
PO	A	C	G	T
01	272.0	22.0	73.0	232.0
02	319.0	9.0	28.0	243.0
03	282.0	27.0	136.0	154.0
04	33.0	81.0	1.0	484.0
05	29.0	0.0	570.0	0.0
06	0.0	0.0	599.0	0.0
07	599.0	0.0	0.0	0.0
08	0.0	0.0	0.0	599.0
09	580.0	8.0	5.0	6.0
10	554.0	0.0	33.0	12.0
11	82.0	56.0	338.0	123.0
12	172.0	61.0	319.0	47.0
13	161.0	86.0	48.0	304.0
14	169.0	71.0	86.0	273.0
XX
CC tax_group:plants
CC tf_family:Myb-related
CC tf_class:Tryptophan cluster factors
CC pubmed_ids:25215497
CC uniprot_ids:
CC data_type:DAP-seq
XX
//
```
