## Supplemental File 2 for "Deep unfolded convolutional dictionary learning for motif discovery": MA1401.1.transfac

```
AC MA1401.1
XX
ID RVE7
XX
DE MA1401.1 RVE7 ; From JASPAR
PO	A	C	G	T
01	252.0	93.0	164.0	88.0
02	421.0	9.0	16.0	151.0
03	594.0	0.0	0.0	3.0
04	597.0	0.0	0.0	0.0
05	597.0	0.0	0.0	0.0
06	0.0	0.0	0.0	597.0
07	597.0	0.0	0.0	0.0
08	0.0	0.0	0.0	597.0
09	0.0	597.0	0.0	0.0
10	22.0	46.0	3.0	526.0
11	154.0	100.0	66.0	277.0
12	297.0	102.0	108.0	90.0
XX
CC tax_group:plants
CC tf_family:Myb-related
CC tf_class:Tryptophan cluster factors
CC pubmed_ids:25215497
CC uniprot_ids:
CC data_type:DAP-seq
XX
//
```
