## Supplemental File 2 for "Deep unfolded convolutional dictionary learning for motif discovery": d1.transfac

```
ID	
XX	
BF	
XX	
P0	A	C	G	T
01	0	5	0	994
02	0	0	0	999
03	33	23	627	314
04	15	984	0	0
05	669	156	0	174
06	248	578	14	159
07	858	136	0	5
08	971	0	0	27
XX	
```
