## Supplemental File 2 for "Deep unfolded convolutional dictionary learning for motif discovery": d1_c.transfac

```
ID	
XX	
BF	
XX	
P0	A	C	G	T
01	27	0	0	971
02	5	0	136	858
03	159	14	578	248
04	174	0	156	669
05	0	0	984	15
06	314	627	23	33
07	999	0	0	0
08	994	0	5	0
XX	
```
