## Supplemental File 2 for "Deep unfolded convolutional dictionary learning for motif discovery": d2.transfac

```
ID	
XX	
BF	
XX	
P0	A	C	G	T
01	0	0	0	999
02	0	0	0	999
03	81	0	690	228
04	0	999	0	0
05	999	0	0	0
06	0	0	0	999
07	588	386	0	24
08	999	0	0	0
09	0	337	157	504
10	349	302	74	274
11	242	276	168	312
12	293	312	0	393
XX	
```
