## Supplemental File 2 for "Deep unfolded convolutional dictionary learning for motif discovery": d2_c.transfac

```
ID	
XX	
BF	
XX	
P0	A	C	G	T
01	393	0	312	293
02	312	168	276	242
03	274	74	302	349
04	504	157	337	0
05	0	0	0	999
06	24	0	386	588
07	999	0	0	0
08	0	0	0	999
09	0	0	999	0
10	228	690	0	81
11	999	0	0	0
12	999	0	0	0
XX	
```
