## Supplemental File 2 for "Deep unfolded convolutional dictionary learning for motif discovery": d3.transfac

```
ID	
XX	
BF	
XX	
P0	A	C	G	T
01	684	0	314	0
02	505	0	325	168
03	474	0	525	0
04	628	0	276	94
05	0	0	999	0
06	70	0	929	0
07	999	0	0	0
08	999	0	0	0
09	427	88	483	0
XX	
```
