## Supplemental File 2 for "Deep unfolded convolutional dictionary learning for motif discovery": d3_c.transfac

```
ID	
XX	
BF	
XX	
P0	A	C	G	T
01	0	483	88	427
02	0	0	0	999
03	0	0	0	999
04	0	929	0	70
05	0	999	0	0
06	94	276	0	628
07	0	525	0	474
08	168	325	0	505
09	0	314	0	684
XX	
```
