## Supplemental File 2 for "Deep unfolded convolutional dictionary learning for motif discovery": d4.transfac

```
ID	
XX	
BF	
XX	
P0	A	C	G	T
01	449	0	366	183
02	608	0	390	0
03	556	0	442	0
04	475	0	523	0
05	327	306	297	68
06	998	0	0	0
07	0	0	998	0
08	998	0	0	0
09	693	0	305	0
10	563	0	436	0
XX	
```
