## Supplemental File 2 for "Deep unfolded convolutional dictionary learning for motif discovery": d4_c.transfac

```
ID	
XX	
BF	
XX	
P0	A	C	G	T
01	0	436	0	563
02	0	305	0	693
03	0	0	0	998
04	0	998	0	0
05	0	0	0	998
06	68	297	306	327
07	0	523	0	475
08	0	442	0	556
09	0	390	0	608
10	183	366	0	449
XX	
```
