## Supplemental File 2 for "Deep unfolded convolutional dictionary learning for motif discovery": d5.transfac

```
ID	
XX	
BF	
XX	
P0	A	C	G	T
01	0	999	0	0
02	141	36	0	821
03	0	0	231	768
04	0	957	0	42
05	40	734	0	224
06	142	0	0	857
07	122	42	798	36
XX	
```
