## Supplemental File 2 for "Deep unfolded convolutional dictionary learning for motif discovery": d5_c.transfac

```
ID	
XX	
BF	
XX	
P0	A	C	G	T
01	36	798	42	122
02	857	0	0	142
03	224	0	734	40
04	42	0	957	0
05	768	231	0	0
06	821	0	36	141
07	0	0	999	0
XX	
```
