## Supplemental File 2 for "Deep unfolded convolutional dictionary learning for motif discovery": d6.transfac

```
ID	
XX	
BF	
XX	
P0	A	C	G	T
01	161	837	0	0
02	0	0	0	999
03	0	0	999	0
04	0	0	341	658
05	0	0	999	0
06	0	327	672	0
XX	
```
