## Supplemental File 2 for "Deep unfolded convolutional dictionary learning for motif discovery": d7.transfac

```
ID	
XX	
BF	
XX	
P0	A	C	G	T
01	930	2	1	65
02	783	89	64	63
03	798	43	147	10
04	886	16	90	6
05	847	62	44	45
06	583	108	246	61
07	760	13	123	102
08	760	62	160	16
09	987	0	0	10
10	635	99	193	71
11	746	154	76	23
12	770	66	112	51
13	854	10	88	46
14	826	19	138	14
15	857	0	61	80
XX	
```
