## Supplemental File 2 for "Deep unfolded convolutional dictionary learning for motif discovery": d7_c.transfac

```
ID	
XX	
BF	
XX	
P0	A	C	G	T
01	80	61	0	857
02	14	138	19	826
03	46	88	10	854
04	51	112	66	770
05	23	76	154	746
06	71	193	99	635
07	10	0	0	987
08	16	160	62	760
09	102	123	13	760
10	61	246	108	583
11	45	44	62	847
12	6	90	16	886
13	10	147	43	798
14	63	64	89	783
15	65	1	2	930
XX	
```
