## Supplemental File 2 for "Deep unfolded convolutional dictionary learning for motif discovery": d10.transfac

```
ID	
XX	
BF	
XX	
P0	A	C	G	T
01	199	0	534	265
02	361	637	0	0
03	998	0	0	0
04	998	0	0	0
05	659	339	0	0
06	998	0	0	0
07	0	650	348	0
08	561	0	0	437
09	305	214	266	214
10	520	0	0	479
XX	
```
