## Supplemental File 2 for "Deep unfolded convolutional dictionary learning for motif discovery": d10_c.transfac

```
ID	
XX	
BF	
XX	
P0	A	C	G	T
01	479	0	0	520
02	214	266	214	305
03	437	0	0	561
04	0	348	650	0
05	0	0	0	998
06	0	0	339	659
07	0	0	0	998
08	0	0	0	998
09	0	0	637	361
10	265	534	0	199
XX	
```
