## Supplemental File 2 for "Deep unfolded convolutional dictionary learning for motif discovery": d12.transfac

```
ID	
XX	
BF	
XX	
P0	A	C	G	T
01	0	0	0	999
02	0	0	259	740
03	0	245	217	536
04	0	999	0	0
05	212	454	0	332
06	0	0	0	999
07	0	0	999	0
XX	
```
