## Supplemental File 2 for "Deep unfolded convolutional dictionary learning for motif discovery": d12_c.transfac

```
ID	
XX	
BF	
XX	
P0	A	C	G	T
01	0	999	0	0
02	999	0	0	0
03	332	0	454	212
04	0	0	999	0
05	536	217	245	0
06	740	259	0	0
07	999	0	0	0
XX	
```
