## Supplemental File 2 for "Deep unfolded convolutional dictionary learning for motif discovery": d13.transfac

```
ID	
XX	
BF	
XX	
P0	A	C	G	T
01	999	0	0	0
02	334	0	448	216
03	0	0	999	0
04	33	365	577	22
05	0	999	0	0
06	361	0	0	637
07	0	0	824	174
XX	
```
