## Supplemental File 2 for "Deep unfolded convolutional dictionary learning for motif discovery": d13_c.transfac

```
ID	
XX	
BF	
XX	
P0	A	C	G	T
01	174	824	0	0
02	637	0	0	361
03	0	0	999	0
04	22	577	365	33
05	0	999	0	0
06	216	448	0	334
07	0	0	0	999
XX	
```
