## Supplemental File 2 for "Deep unfolded convolutional dictionary learning for motif discovery": d15.transfac

```
ID	
XX	
BF	
XX	
P0	A	C	G	T
01	386	502	0	110
02	998	0	0	0
03	504	493	0	0
04	998	0	0	0
05	0	998	0	0
06	998	0	0	0
07	198	313	274	212
08	626	0	0	371
09	263	366	228	140
10	654	0	0	343
XX	
```
