## Supplemental File 2 for "Deep unfolded convolutional dictionary learning for motif discovery": d15_c.transfac

```
ID	
XX	
BF	
XX	
P0	A	C	G	T
01	343	0	0	654
02	140	228	366	263
03	371	0	0	626
04	212	274	313	198
05	0	0	0	998
06	0	0	998	0
07	0	0	0	998
08	0	0	493	504
09	0	0	0	998
10	110	0	502	386
XX	
```
