## Supplemental File 2 for "Deep unfolded convolutional dictionary learning for motif discovery": d16.transfac

```
ID	
XX	
BF	
XX	
P0	A	C	G	T
01	0	998	0	0
02	0	998	0	0
03	998	0	0	0
04	0	0	0	998
05	0	339	290	369
06	256	0	0	742
07	152	363	484	0
XX	
```
