## Supplemental File 2 for "Deep unfolded convolutional dictionary learning for motif discovery": d16_c.transfac

```
ID	
XX	
BF	
XX	
P0	A	C	G	T
01	0	484	363	152
02	742	0	0	256
03	369	290	339	0
04	998	0	0	0
05	0	0	0	998
06	0	0	998	0
07	0	0	998	0
XX	
```
