## Supplemental File 2 for "Deep unfolded convolutional dictionary learning for motif discovery": d18.transfac

```
ID	
XX	
BF	
XX	
P0	A	C	G	T
01	0	999	0	0
02	419	148	0	431
03	177	445	0	376
04	0	0	0	999
05	0	0	999	0
06	505	493	0	0
07	999	0	0	0
XX	
```
