## Supplemental File 2 for "Deep unfolded convolutional dictionary learning for motif discovery": d18_c.transfac

```
ID	
XX	
BF	
XX	
P0	A	C	G	T
01	0	0	0	999
02	0	0	493	505
03	0	999	0	0
04	999	0	0	0
05	376	0	445	177
06	431	0	148	419
07	0	0	999	0
XX	
```
