## Supplemental File 2 for "Deep unfolded convolutional dictionary learning for motif discovery": d1.transfac

```
ID	
XX	
BF	
XX	
P0	A	C	G	T
01	725	25	245	3
02	1	1	8	988
03	1	1	972	24
04	995	1	1	1
05	30	762	128	78
06	99	25	6	868
07	120	725	56	97
08	818	3	94	83
09	1	16	975	6
10	6	979	9	4
11	869	20	43	65
XX	
```
