## Supplemental File 2 for "Deep unfolded convolutional dictionary learning for motif discovery": d1_c.transfac

```
ID	
XX	
BF	
XX	
P0	A	C	G	T
01	65	43	20	869
02	4	9	979	6
03	6	975	16	1
04	83	94	3	818
05	97	56	725	120
06	868	6	25	99
07	78	128	762	30
08	1	1	1	995
09	24	972	1	1
10	988	8	1	1
11	3	245	25	725
XX	
```
