## Supplemental File 2 for "Deep unfolded convolutional dictionary learning for motif discovery": d2.transfac

```
ID	
XX	
BF	
XX	
P0	A	C	G	T
01	3	3	11	981
02	3	11	966	18
03	977	3	15	3
04	67	590	274	67
05	82	33	41	842
06	63	849	15	71
07	954	7	33	3
08	22	52	887	37
09	15	898	67	18
10	860	30	37	71
11	383	7	488	120
12	635	63	244	56
13	954	3	3	37
XX	
```
