## Supplemental File 2 for "Deep unfolded convolutional dictionary learning for motif discovery": d2_c.transfac

```
ID	
XX	
BF	
XX	
P0	A	C	G	T
01	37	3	3	954
02	56	244	63	635
03	120	488	7	383
04	71	37	30	860
05	18	67	898	15
06	37	887	52	22
07	3	33	7	954
08	71	15	849	63
09	842	41	33	82
10	67	274	590	67
11	3	15	3	977
12	18	966	11	3
13	981	11	3	3
XX	
```
