## Supplemental File 2 for "Deep unfolded convolutional dictionary learning for motif discovery": d3.transfac

```
ID	
XX	
BF	
XX	
P0	A	C	G	T
01	303	330	361	3
02	307	3	3	684
03	3	988	3	3
04	988	3	3	3
05	3	988	3	3
06	509	3	3	482
07	3	163	828	3
XX	
```
