## Supplemental File 2 for "Deep unfolded convolutional dictionary learning for motif discovery": d3_c.transfac

```
ID	
XX	
BF	
XX	
P0	A	C	G	T
01	3	828	163	3
02	482	3	3	509
03	3	3	988	3
04	3	3	3	988
05	3	3	988	3
06	684	3	3	307
07	3	361	330	303
XX	
```
