## Supplemental File 2 for "Deep unfolded convolutional dictionary learning for motif discovery": d4.transfac

```
ID	
XX	
BF	
XX	
P0	A	C	G	T
01	5	984	5	5
02	984	5	5	5
03	5	984	5	5
04	438	273	5	283
05	242	536	82	139
06	5	5	5	984
07	5	221	767	5
XX	
```
