## Supplemental File 2 for "Deep unfolded convolutional dictionary learning for motif discovery": d4_c.transfac

```
ID	
XX	
BF	
XX	
P0	A	C	G	T
01	5	767	221	5
02	984	5	5	5
03	139	82	536	242
04	283	5	273	438
05	5	5	984	5
06	5	5	5	984
07	5	5	984	5
XX	
```
