## Supplemental File 2 for "Deep unfolded convolutional dictionary learning for motif discovery": d1.transfac

```
ID	
XX	
BF	
XX	
P0	A	C	G	T
01	471	22	16	488
02	39	254	662	43
03	504	1	0	493
04	6	513	456	23
05	463	0	15	519
06	85	485	0	428
07	630	69	13	286
08	113	156	88	640
XX	
```
