## Supplemental File 2 for "Deep unfolded convolutional dictionary learning for motif discovery": d1_c.transfac

```
ID	
XX	
BF	
XX	
P0	A	C	G	T
01	640	88	156	113
02	286	13	69	630
03	428	0	485	85
04	519	15	0	463
05	23	456	513	6
06	493	0	1	504
07	43	662	254	39
08	488	16	22	471
XX	
```
