## Supplemental File 2 for "Deep unfolded convolutional dictionary learning for motif discovery": d2.transfac

```
ID	
XX	
BF	
XX	
P0	A	C	G	T
01	981	6	9	2
02	25	65	899	9
03	9	6	6	977
04	9	952	9	29
05	979	9	9	2
06	40	13	927	18
07	104	2	884	9
08	68	20	852	59
09	29	100	22	847
10	102	2	881	13
11	34	31	924	9
12	938	9	38	13
13	45	18	924	11
14	143	711	11	134
15	936	13	9	40
16	27	13	834	125
17	52	9	934	4
18	125	36	20	818
XX	
```
