## Supplemental File 2 for "Deep unfolded convolutional dictionary learning for motif discovery": d2_c.transfac

```
ID	
XX	
BF	
XX	
P0	A	C	G	T
01	818	20	36	125
02	4	934	9	52
03	125	834	13	27
04	40	9	13	936
05	134	11	711	143
06	11	924	18	45
07	13	38	9	938
08	9	924	31	34
09	13	881	2	102
10	847	22	100	29
11	59	852	20	68
12	9	884	2	104
13	18	927	13	40
14	2	9	9	979
15	29	9	952	9
16	977	6	6	9
17	9	899	65	25
18	2	9	6	981
XX	
```
