## Supplemental File 2 for "Deep unfolded convolutional dictionary learning for motif discovery": d3.transfac

```
ID	
XX	
BF	
XX	
P0	A	C	G	T
01	25	91	67	814
02	3	22	64	909
03	12	45	25	916
04	37	198	61	703
05	78	209	136	574
06	132	59	135	673
07	6	90	175	727
08	40	96	32	830
09	3	183	66	747
10	28	115	70	784
11	9	334	103	552
12	119	40	85	755
13	3	33	173	789
14	8	37	1	953
15	11	140	57	790
16	17	1	6	974
XX	
```
