## Supplemental File 2 for "Deep unfolded convolutional dictionary learning for motif discovery": d3_c.transfac

```
ID	
XX	
BF	
XX	
P0	A	C	G	T
01	974	6	1	17
02	790	57	140	11
03	953	1	37	8
04	789	173	33	3
05	755	85	40	119
06	552	103	334	9
07	784	70	115	28
08	747	66	183	3
09	830	32	96	40
10	727	175	90	6
11	673	135	59	132
12	574	136	209	78
13	703	61	198	37
14	916	25	45	12
15	909	64	22	3
16	814	67	91	25
XX	
```
