## Supplemental File 2 for "Deep unfolded convolutional dictionary learning for motif discovery": d4.transfac

```
ID	
XX	
BF	
XX	
P0	A	C	G	T
01	0	555	443	0
02	759	0	0	239
03	0	0	998	0
04	354	0	434	209
05	378	273	347	0
06	809	0	0	189
07	0	0	296	702
08	0	0	998	0
09	663	0	150	185
10	0	0	998	0
XX	
```
