## Supplemental File 2 for "Deep unfolded convolutional dictionary learning for motif discovery": d4_c.transfac

```
ID	
XX	
BF	
XX	
P0	A	C	G	T
01	0	998	0	0
02	185	150	0	663
03	0	998	0	0
04	702	296	0	0
05	189	0	0	809
06	0	347	273	378
07	209	434	0	354
08	0	998	0	0
09	239	0	0	759
10	0	443	555	0
XX	
```
