## Supplemental File 2 for "Deep unfolded convolutional dictionary learning for motif discovery": d5.transfac

```
ID	
XX	
BF	
XX	
P0	A	C	G	T
01	997	0	0	0
02	0	0	537	460
03	0	0	454	543
04	277	0	389	332
05	0	997	0	0
06	0	0	0	997
07	0	0	997	0
08	362	0	344	292
09	297	0	514	187
XX	
```
