## Supplemental File 2 for "Deep unfolded convolutional dictionary learning for motif discovery": d5_c.transfac

```
ID	
XX	
BF	
XX	
P0	A	C	G	T
01	187	514	0	297
02	292	344	0	362
03	0	997	0	0
04	997	0	0	0
05	0	0	997	0
06	332	389	0	277
07	543	454	0	0
08	460	537	0	0
09	0	0	0	997
XX	
```
