## Supplemental File 2 for "Deep unfolded convolutional dictionary learning for motif discovery": d6.transfac

```
ID	
XX	
BF	
XX	
P0	A	C	G	T
01	402	419	177	0
02	451	0	0	546
03	42	531	425	0
04	998	0	0	0
05	300	0	698	0
06	998	0	0	0
07	998	0	0	0
08	495	0	0	502
09	301	0	697	0
XX	
```
