## Supplemental File 2 for "Deep unfolded convolutional dictionary learning for motif discovery": d6_c.transfac

```
ID	
XX	
BF	
XX	
P0	A	C	G	T
01	0	697	0	301
02	502	0	0	495
03	0	0	0	998
04	0	0	0	998
05	0	698	0	300
06	0	0	0	998
07	0	425	531	42
08	546	0	0	451
09	0	177	419	402
XX	
```
