## Supplemental File 2 for "Deep unfolded convolutional dictionary learning for motif discovery": d7.transfac

```
ID	
XX	
BF	
XX	
P0	A	C	G	T
01	502	0	268	229
02	453	78	172	295
03	668	176	61	93
04	201	0	30	767
05	0	0	997	0
06	997	0	0	0
07	997	0	0	0
08	176	0	0	821
09	0	735	263	0
10	997	0	0	0
XX	
```
