## Supplemental File 2 for "Deep unfolded convolutional dictionary learning for motif discovery": d7_c.transfac

```
ID	
XX	
BF	
XX	
P0	A	C	G	T
01	0	0	0	997
02	0	263	735	0
03	821	0	0	176
04	0	0	0	997
05	0	0	0	997
06	0	997	0	0
07	767	30	0	201
08	93	61	176	668
09	295	172	78	453
10	229	268	0	502
XX	
```
