## Supplemental File 2 for "Deep unfolded convolutional dictionary learning for motif discovery": d8.transfac

```
ID	
XX	
BF	
XX	
P0	A	C	G	T
01	628	0	0	370
02	0	248	391	358
03	0	0	0	998
04	0	226	0	772
05	0	0	0	998
06	0	590	408	0
07	998	0	0	0
08	219	398	381	0
09	366	0	0	632
XX	
```
