## Supplemental File 2 for "Deep unfolded convolutional dictionary learning for motif discovery": d8_c.transfac

```
ID	
XX	
BF	
XX	
P0	A	C	G	T
01	632	0	0	366
02	0	381	398	219
03	0	0	0	998
04	0	408	590	0
05	998	0	0	0
06	772	0	226	0
07	998	0	0	0
08	358	391	248	0
09	370	0	0	628
XX	
```
