## Supplemental File 2 for "Deep unfolded convolutional dictionary learning for motif discovery": d9.transfac

```
ID	
XX	
BF	
XX	
P0	A	C	G	T
01	34	24	12	927
02	1	64	88	845
03	1	1	1	996
04	36	330	281	351
05	1	14	7	976
06	57	71	307	563
07	21	68	219	690
08	1	295	97	605
09	1	167	1	830
10	1	67	1	930
11	137	29	34	797
XX	
```
