## Supplemental File 2 for "Deep unfolded convolutional dictionary learning for motif discovery": d9_c.transfac

```
ID	
XX	
BF	
XX	
P0	A	C	G	T
01	797	34	29	137
02	930	1	67	1
03	830	1	167	1
04	605	97	295	1
05	690	219	68	21
06	563	307	71	57
07	976	7	14	1
08	351	281	330	36
09	996	1	1	1
10	845	88	64	1
11	927	12	24	34
XX	
```
