## Supplemental File 2 for "Deep unfolded convolutional dictionary learning for motif discovery": d10.transfac

```
ID	
XX	
BF	
XX	
P0	A	C	G	T
01	488	0	152	358
02	0	0	998	0
03	0	0	998	0
04	0	998	0	0
05	541	0	0	457
06	0	0	661	337
07	281	448	269	0
08	542	18	0	437
XX	
```
