## Supplemental File 2 for "Deep unfolded convolutional dictionary learning for motif discovery": d10_c.transfac

```
ID	
XX	
BF	
XX	
P0	A	C	G	T
01	437	0	18	542
02	0	269	448	281
03	337	661	0	0
04	457	0	0	541
05	0	0	998	0
06	0	998	0	0
07	0	998	0	0
08	358	152	0	488
XX	
```
