## Supplemental File 2 for "Deep unfolded convolutional dictionary learning for motif discovery": d11.transfac

```
ID	
XX	
BF	
XX	
P0	A	C	G	T
01	381	1	96	520
02	1	549	447	1
03	996	1	1	1
04	322	196	363	118
05	996	1	1	1
06	584	1	412	1
07	476	520	1	1
08	529	1	1	468
09	1	1	996	1
10	463	280	254	1
11	996	1	1	1
XX	
```
