## Supplemental File 2 for "Deep unfolded convolutional dictionary learning for motif discovery": d11_c.transfac

```
ID	
XX	
BF	
XX	
P0	A	C	G	T
01	1	1	1	996
02	1	254	280	463
03	1	996	1	1
04	468	1	1	529
05	1	1	520	476
06	1	412	1	584
07	1	1	1	996
08	118	363	196	322
09	1	1	1	996
10	1	447	549	1
11	520	96	1	381
XX	
```
