## Supplemental File 2 for "Deep unfolded convolutional dictionary learning for motif discovery": d13.transfac

```
ID	
XX	
BF	
XX	
P0	A	C	G	T
01	155	1	357	485
02	1	228	511	258
03	187	1	287	522
04	1	274	507	216
05	1	1	1	994
06	1	1	994	1
07	1	1	994	1
08	1	1	550	446
09	1	316	679	1
10	994	1	1	1
11	114	233	650	1
XX	
```
