## Supplemental File 2 for "Deep unfolded convolutional dictionary learning for motif discovery": d13_c.transfac

```
ID	
XX	
BF	
XX	
P0	A	C	G	T
01	1	650	233	114
02	1	1	1	994
03	1	679	316	1
04	446	550	1	1
05	1	994	1	1
06	1	994	1	1
07	994	1	1	1
08	216	507	274	1
09	522	287	1	187
10	258	511	228	1
11	485	357	1	155
XX	
```
