## Supplemental File 2 for "Deep unfolded convolutional dictionary learning for motif discovery": d14.transfac

```
ID	
XX	
BF	
XX	
P0	A	C	G	T
01	606	1	324	67
02	22	1	974	1
03	159	1	700	138
04	143	335	518	3
05	530	1	1	466
06	99	1	897	1
07	299	1	697	1
08	366	1	626	4
09	275	1	721	1
10	281	285	423	9
11	582	1	114	300
12	14	1	864	119
13	338	1	658	1
XX	
```
