## Supplemental File 2 for "Deep unfolded convolutional dictionary learning for motif discovery": d14_c.transfac

```
ID	
XX	
BF	
XX	
P0	A	C	G	T
01	1	658	1	338
02	119	864	1	14
03	300	114	1	582
04	9	423	285	281
05	1	721	1	275
06	4	626	1	366
07	1	697	1	299
08	1	897	1	99
09	466	1	1	530
10	3	518	335	143
11	138	700	1	159
12	1	974	1	22
13	67	324	1	606
XX	
```
