## Supplemental File 2 for "Deep unfolded convolutional dictionary learning for motif discovery": d15.transfac

```
ID	
XX	
BF	
XX	
P0	A	C	G	T
01	182	4	757	56
02	364	38	572	24
03	331	477	123	66
04	777	2	216	4
05	40	6	951	2
06	912	2	62	22
07	89	2	902	6
08	267	425	285	22
09	993	2	2	2
10	234	2	621	141
11	46	20	931	2
12	684	20	48	246
XX	
```
