## Supplemental File 2 for "Deep unfolded convolutional dictionary learning for motif discovery": d15_c.transfac

```
ID	
XX	
BF	
XX	
P0	A	C	G	T
01	246	48	20	684
02	2	931	20	46
03	141	621	2	234
04	2	2	2	993
05	22	285	425	267
06	6	902	2	89
07	22	62	2	912
08	2	951	6	40
09	4	216	2	777
10	66	123	477	331
11	24	572	38	364
12	56	757	4	182
XX	
```
