## Supplemental File 2 for "Deep unfolded convolutional dictionary learning for motif discovery": d16.transfac

```
ID	
XX	
BF	
XX	
P0	A	C	G	T
01	988	1	7	1
02	114	1	881	1
03	84	700	157	57
04	994	1	1	1
05	106	1	889	1
06	218	1	777	1
07	468	9	17	503
08	627	70	244	57
09	608	187	159	45
10	39	63	1	895
11	1	198	334	464
XX	
```
