## Supplemental File 2 for "Deep unfolded convolutional dictionary learning for motif discovery": d16_c.transfac

```
ID	
XX	
BF	
XX	
P0	A	C	G	T
01	464	334	198	1
02	895	1	63	39
03	45	159	187	608
04	57	244	70	627
05	503	17	9	468
06	1	777	1	218
07	1	889	1	106
08	1	1	1	994
09	57	157	700	84
10	1	881	1	114
11	1	7	1	988
XX	
```
