## Supplemental File 2 for "Deep unfolded convolutional dictionary learning for motif discovery": d17.transfac

```
ID	
XX	
BF	
XX	
P0	A	C	G	T
01	528	398	72	0
02	998	0	0	0
03	0	0	714	284
04	276	0	722	0
05	998	0	0	0
06	998	0	0	0
07	638	75	286	0
XX	
```
