## Supplemental File 2 for "Deep unfolded convolutional dictionary learning for motif discovery": d17_c.transfac

```
ID	
XX	
BF	
XX	
P0	A	C	G	T
01	0	286	75	638
02	0	0	0	998
03	0	0	0	998
04	0	722	0	276
05	284	714	0	0
06	0	0	0	998
07	0	72	398	528
XX	
```
