## Supplemental File 2 for "Deep unfolded convolutional dictionary learning for motif discovery": d18.transfac

```
ID	
XX	
BF	
XX	
P0	A	C	G	T
01	0	0	0	998
02	0	0	367	631
03	0	0	998	0
04	0	998	0	0
05	0	310	0	688
06	184	0	160	655
07	0	0	299	699
XX	
```
