## Supplemental File 2 for "Deep unfolded convolutional dictionary learning for motif discovery": d18_c.transfac

```
ID	
XX	
BF	
XX	
P0	A	C	G	T
01	699	299	0	0
02	655	160	0	184
03	688	0	310	0
04	0	0	998	0
05	0	998	0	0
06	631	367	0	0
07	998	0	0	0
XX	
```
