## Supplemental File 2 for "Deep unfolded convolutional dictionary learning for motif discovery": d19.transfac

```
ID	
XX	
BF	
XX	
P0	A	C	G	T
01	0	848	150	0
02	177	0	0	822
03	0	0	998	0
04	0	0	998	0
05	0	998	0	0
06	193	193	0	612
XX	
```
