## Supplemental File 2 for "Deep unfolded convolutional dictionary learning for motif discovery": d20.transfac

```
ID	
XX	
BF	
XX	
P0	A	C	G	T
01	308	0	0	690
02	0	0	998	0
03	308	172	261	257
04	167	324	254	253
05	0	998	0	0
06	0	0	0	998
07	0	513	485	0
08	998	0	0	0
XX	
```
