## Supplemental File 2 for "Deep unfolded convolutional dictionary learning for motif discovery": d20_c.transfac

```
ID	
XX	
BF	
XX	
P0	A	C	G	T
01	0	0	0	998
02	0	485	513	0
03	998	0	0	0
04	0	0	998	0
05	253	254	324	167
06	257	261	172	308
07	0	998	0	0
08	690	0	0	308
XX	
```
