## Supplemental File 2 for "Deep unfolded convolutional dictionary learning for motif discovery": d22.transfac

```
ID	
XX	
BF	
XX	
P0	A	C	G	T
01	430	567	0	0
02	997	0	0	0
03	0	0	997	0
04	283	271	212	232
05	0	0	0	997
06	0	307	270	421
07	0	0	0	997
08	0	515	482	0
09	578	0	0	419
XX	
```
