## Supplemental File 2 for "Deep unfolded convolutional dictionary learning for motif discovery": d22_c.transfac

```
ID	
XX	
BF	
XX	
P0	A	C	G	T
01	419	0	0	578
02	0	482	515	0
03	997	0	0	0
04	421	270	307	0
05	997	0	0	0
06	232	212	271	283
07	0	997	0	0
08	0	0	0	997
09	0	0	567	430
XX	
```
