## Supplemental File 2 for "Deep unfolded convolutional dictionary learning for motif discovery": d1.transfac

```
ID	
XX	
BF	
XX	
P0	A	C	G	T
01	0	648	350	0
02	335	222	0	441
03	0	999	0	0
04	31	0	0	968
05	0	64	935	0
06	989	0	0	9
07	0	512	487	0
08	23	0	0	975
09	0	986	12	0
10	979	0	0	20
11	0	451	114	433
12	238	409	0	352
XX	
```
