## Supplemental File 2 for "Deep unfolded convolutional dictionary learning for motif discovery": d1_c.transfac

```
ID	
XX	
BF	
XX	
P0	A	C	G	T
01	352	0	409	238
02	433	114	451	0
03	20	0	0	979
04	0	12	986	0
05	975	0	0	23
06	0	487	512	0
07	9	0	0	989
08	0	935	64	0
09	968	0	0	31
10	0	0	999	0
11	441	0	222	335
12	0	350	648	0
XX	
```
