## Supplemental File 2 for "Deep unfolded convolutional dictionary learning for motif discovery": d2.transfac

```
ID	
XX	
BF	
XX	
P0	A	C	G	T
01	131	293	0	575
02	130	562	0	306
03	494	281	0	223
04	0	441	0	558
05	0	0	0	999
06	0	0	0	999
07	0	970	0	28
08	0	948	0	50
09	0	239	0	760
XX	
```
