## Supplemental File 2 for "Deep unfolded convolutional dictionary learning for motif discovery": d2_c.transfac

```
ID	
XX	
BF	
XX	
P0	A	C	G	T
01	760	0	239	0
02	50	0	948	0
03	28	0	970	0
04	999	0	0	0
05	999	0	0	0
06	558	0	441	0
07	223	0	281	494
08	306	0	562	130
09	575	0	293	131
XX	
```
