## Supplemental File 2 for "Deep unfolded convolutional dictionary learning for motif discovery": d3.transfac

```
ID	
XX	
BF	
XX	
P0	A	C	G	T
01	0	0	0	999
02	0	230	701	68
03	828	61	0	110
04	0	0	0	999
05	0	0	0	999
06	0	808	0	191
07	820	166	0	12
08	0	277	0	721
09	269	281	0	448
XX	
```
