## Supplemental File 2 for "Deep unfolded convolutional dictionary learning for motif discovery": d3_c.transfac

```
ID	
XX	
BF	
XX	
P0	A	C	G	T
01	448	0	281	269
02	721	0	277	0
03	12	0	166	820
04	191	0	808	0
05	999	0	0	0
06	999	0	0	0
07	110	0	61	828
08	68	701	230	0
09	999	0	0	0
XX	
```
