## Supplemental File 2 for "Deep unfolded convolutional dictionary learning for motif discovery": d4.transfac

```
ID	
XX	
BF	
XX	
P0	A	C	G	T
01	0	999	0	0
02	17	0	0	982
03	0	227	608	163
04	867	0	0	132
05	0	999	0	0
06	128	96	0	775
07	0	970	29	0
08	701	137	0	161
XX	
```
