## Supplemental File 2 for "Deep unfolded convolutional dictionary learning for motif discovery": d4_c.transfac

```
ID	
XX	
BF	
XX	
P0	A	C	G	T
01	161	0	137	701
02	0	29	970	0
03	775	0	96	128
04	0	0	999	0
05	132	0	0	867
06	163	608	227	0
07	982	0	0	17
08	0	0	999	0
XX	
```
