## Supplemental File 2 for "Deep unfolded convolutional dictionary learning for motif discovery": d5.transfac

```
ID	
XX	
BF	
XX	
P0	A	C	G	T
01	935	59	1	3
02	477	237	238	46
03	13	15	8	962
04	3	937	8	50
05	484	425	1	88
06	6	863	7	123
07	825	0	2	171
08	68	0	922	8
09	41	723	109	125
10	561	176	13	247
11	76	698	59	165
12	138	39	0	821
13	7	112	247	632
XX	
```
