## Supplemental File 2 for "Deep unfolded convolutional dictionary learning for motif discovery": d5_c.transfac

```
ID	
XX	
BF	
XX	
P0	A	C	G	T
01	632	247	112	7
02	821	0	39	138
03	165	59	698	76
04	247	13	176	561
05	125	109	723	41
06	8	922	0	68
07	171	2	0	825
08	123	7	863	6
09	88	1	425	484
10	50	8	937	3
11	962	8	15	13
12	46	238	237	477
13	3	1	59	935
XX	
```
