## Supplemental File 2 for "Deep unfolded convolutional dictionary learning for motif discovery": d6.transfac

```
ID	
XX	
BF	
XX	
P0	A	C	G	T
01	121	45	20	813
02	13	54	75	857
03	35	6	0	957
04	139	123	114	622
05	10	23	16	948
06	136	103	138	621
07	0	26	30	942
08	56	166	18	758
09	19	88	0	891
10	19	224	4	752
11	30	0	0	968
XX	
```
