## Supplemental File 2 for "Deep unfolded convolutional dictionary learning for motif discovery": d6_c.transfac

```
ID	
XX	
BF	
XX	
P0	A	C	G	T
01	968	0	0	30
02	752	4	224	19
03	891	0	88	19
04	758	18	166	56
05	942	30	26	0
06	621	138	103	136
07	948	16	23	10
08	622	114	123	139
09	957	0	6	35
10	857	75	54	13
11	813	20	45	121
XX	
```
