## Supplemental File 2 for "Deep unfolded convolutional dictionary learning for motif discovery": d8.transfac

```
ID	
XX	
BF	
XX	
P0	A	C	G	T
01	553	0	259	186
02	10	0	988	0
03	87	0	911	0
04	764	235	0	0
05	522	0	305	171
06	0	0	999	0
07	405	594	0	0
08	525	0	0	473
09	0	0	887	112
XX	
```
