## Supplemental File 2 for "Deep unfolded convolutional dictionary learning for motif discovery": d8_c.transfac

```
ID	
XX	
BF	
XX	
P0	A	C	G	T
01	112	887	0	0
02	473	0	0	525
03	0	0	594	405
04	0	999	0	0
05	171	305	0	522
06	0	0	235	764
07	0	911	0	87
08	0	988	0	10
09	186	259	0	553
XX	
```
