## Supplemental File 2 for "Deep unfolded convolutional dictionary learning for motif discovery": d9.transfac

```
ID	
XX	
BF	
XX	
P0	A	C	G	T
01	439	0	0	559
02	75	302	369	253
03	349	290	0	359
04	0	0	0	998
05	0	0	415	583
06	173	284	307	235
07	0	998	0	0
08	998	0	0	0
09	0	0	998	0
10	290	262	445	0
11	998	0	0	0
XX	
```
