## Supplemental File 2 for "Deep unfolded convolutional dictionary learning for motif discovery": d9_c.transfac

```
ID	
XX	
BF	
XX	
P0	A	C	G	T
01	0	0	0	998
02	0	445	262	290
03	0	998	0	0
04	0	0	0	998
05	0	0	998	0
06	235	307	284	173
07	583	415	0	0
08	998	0	0	0
09	359	0	290	349
10	253	369	302	75
11	559	0	0	439
XX	
```
