## Supplemental File 2 for "Deep unfolded convolutional dictionary learning for motif discovery": d14.transfac

```
ID	
XX	
BF	
XX	
P0	A	C	G	T
01	301	333	0	364
02	409	590	0	0
03	0	0	0	999
04	0	0	999	0
05	0	0	0	999
06	161	279	0	558
07	213	0	0	786
08	0	416	0	583
09	0	512	0	487
10	272	292	0	433
XX	
```
