## Supplemental File 2 for "Deep unfolded convolutional dictionary learning for motif discovery": d14_c.transfac

```
ID	
XX	
BF	
XX	
P0	A	C	G	T
01	433	0	292	272
02	487	0	512	0
03	583	0	416	0
04	786	0	0	213
05	558	0	279	161
06	999	0	0	0
07	0	999	0	0
08	999	0	0	0
09	0	0	590	409
10	364	0	333	301
XX	
```
