## Supplemental File 2 for "Deep unfolded convolutional dictionary learning for motif discovery": d16.transfac

```
ID	
XX	
BF	
XX	
P0	A	C	G	T
01	0	670	329	0
02	359	0	0	640
03	0	0	999	0
04	0	0	571	428
05	0	455	544	0
06	0	0	0	999
07	0	0	999	0
XX	
```
