## Supplemental File 2 for "Deep unfolded convolutional dictionary learning for motif discovery": d16_c.transfac

```
ID	
XX	
BF	
XX	
P0	A	C	G	T
01	0	999	0	0
02	999	0	0	0
03	0	544	455	0
04	428	571	0	0
05	0	999	0	0
06	640	0	0	359
07	0	329	670	0
XX	
```
