## Supplemental File 2 for "Deep unfolded convolutional dictionary learning for motif discovery": d17.transfac

```
ID	
XX	
BF	
XX	
P0	A	C	G	T
01	569	0	0	429
02	163	185	213	438
03	0	0	0	998
04	0	574	0	425
05	497	170	0	332
06	279	719	0	0
07	998	0	0	0
08	0	0	998	0
09	998	0	0	0
10	445	0	270	283
11	420	0	339	240
XX	
```
