## Supplemental File 2 for "Deep unfolded convolutional dictionary learning for motif discovery": d17_c.transfac

```
ID	
XX	
BF	
XX	
P0	A	C	G	T
01	240	339	0	420
02	283	270	0	445
03	0	0	0	998
04	0	998	0	0
05	0	0	0	998
06	0	0	719	279
07	332	0	170	497
08	425	0	574	0
09	998	0	0	0
10	438	213	185	163
11	429	0	0	569
XX	
```
