## Supplemental File 2 for "Deep unfolded convolutional dictionary learning for motif discovery": d19_c.transfac

```
ID	
XX	
BF	
XX	
P0	A	C	G	T
01	0	999	0	0
02	999	0	0	0
03	197	73	512	216
04	0	999	0	0
05	999	0	0	0
06	0	0	875	123
XX	
```
