## Supplemental File 2 for "Deep unfolded convolutional dictionary learning for motif discovery": d22.transfac

```
ID	
XX	
BF	
XX	
P0	A	C	G	T
01	0	999	0	0
02	450	118	0	430
03	0	999	0	0
04	0	0	0	999
05	0	253	746	0
06	999	0	0	0
XX	
```
