## Supplemental File 2 for "Deep unfolded convolutional dictionary learning for motif discovery": d22_c.transfac

```
ID	
XX	
BF	
XX	
P0	A	C	G	T
01	0	0	0	999
02	0	746	253	0
03	999	0	0	0
04	0	0	999	0
05	430	0	118	450
06	0	0	999	0
XX	
```
