## Supplemental File 2 for "Deep unfolded convolutional dictionary learning for motif discovery": d1.transfac

```
ID	
XX	
BF	
XX	
P0	A	C	G	T
01	538	18	441	1
02	5	0	2	992
03	0	7	989	2
04	993	0	0	5
05	9	781	177	31
06	6	0	0	993
07	57	924	9	8
08	987	5	0	7
XX	
```
