## Supplemental File 2 for "Deep unfolded convolutional dictionary learning for motif discovery": d1_c.transfac

```
ID	
XX	
BF	
XX	
P0	A	C	G	T
01	7	0	5	987
02	8	9	924	57
03	993	0	0	6
04	31	177	781	9
05	5	0	0	993
06	2	989	7	0
07	992	2	0	5
08	1	441	18	538
XX	
```
