## Supplemental File 2 for "Deep unfolded convolutional dictionary learning for motif discovery": d2.transfac

```
ID	
XX	
BF	
XX	
P0	A	C	G	T
01	56	398	543	1
02	458	1	230	309
03	1	1	994	1
04	34	1	962	1
05	76	420	490	11
06	1	5	1	991
07	1	1	994	1
08	572	6	374	46
09	162	1	832	3
10	54	71	355	517
11	64	617	237	80
12	723	1	129	145
13	29	1	709	259
XX	
```
