## Supplemental File 2 for "Deep unfolded convolutional dictionary learning for motif discovery": d2_c.transfac

```
ID	
XX	
BF	
XX	
P0	A	C	G	T
01	259	709	1	29
02	145	129	1	723
03	80	237	617	64
04	517	355	71	54
05	3	832	1	162
06	46	374	6	572
07	1	994	1	1
08	991	1	5	1
09	11	490	420	76
10	1	962	1	34
11	1	994	1	1
12	309	230	1	458
13	1	543	398	56
XX	
```
