## Supplemental File 2 for "Deep unfolded convolutional dictionary learning for motif discovery": d3.transfac

```
ID	
XX	
BF	
XX	
P0	A	C	G	T
01	260	11	700	27
02	96	8	887	8
03	5	2	5	986
04	11	8	977	2
05	958	2	35	2
06	5	966	16	11
07	5	2	8	983
08	2	986	5	5
09	988	2	5	2
10	2	431	13	552
11	140	13	802	43
12	24	912	11	52
13	8	906	11	74
14	8	16	8	966
15	131	16	843	8
16	13	27	8	950
17	939	27	16	16
18	947	8	38	5
19	5	24	13	955
20	8	942	11	38
21	38	744	22	195
22	5	846	13	134
23	944	19	22	13
24	126	11	854	8
25	16	903	16	63
26	898	11	52	38
27	30	865	43	60
28	22	82	11	884
29	16	74	49	859
30	32	85	30	851
31	90	16	876	16
32	82	19	873	24
33	68	30	884	16
34	923	2	57	16
35	52	22	906	19
36	38	41	901	19
37	24	901	35	38
XX	
```
