## Supplemental File 2 for "Deep unfolded convolutional dictionary learning for motif discovery": d3_c.transfac

```
ID	
XX	
BF	
XX	
P0	A	C	G	T
01	38	35	901	24
02	19	901	41	38
03	19	906	22	52
04	16	57	2	923
05	16	884	30	68
06	24	873	19	82
07	16	876	16	90
08	851	30	85	32
09	859	49	74	16
10	884	11	82	22
11	60	43	865	30
12	38	52	11	898
13	63	16	903	16
14	8	854	11	126
15	13	22	19	944
16	134	13	846	5
17	195	22	744	38
18	38	11	942	8
19	955	13	24	5
20	5	38	8	947
21	16	16	27	939
22	950	8	27	13
23	8	843	16	131
24	966	8	16	8
25	74	11	906	8
26	52	11	912	24
27	43	802	13	140
28	552	13	431	2
29	2	5	2	988
30	5	5	986	2
31	983	8	2	5
32	11	16	966	5
33	2	35	2	958
34	2	977	8	11
35	986	5	2	5
36	8	887	8	96
37	27	700	11	260
XX	
```
