## Supplemental File 2 for "Deep unfolded convolutional dictionary learning for motif discovery": d4.transfac

```
ID	
XX	
BF	
XX	
P0	A	C	G	T
01	43	549	116	290
02	4	605	168	220
03	173	285	151	389
04	233	17	666	82
05	8	4	982	4
06	86	8	895	8
07	982	4	4	8
08	121	4	857	17
09	69	4	895	30
10	82	406	225	285
11	216	324	160	298
12	281	47	636	34
13	757	4	138	99
14	38	4	926	30
15	181	30	783	4
XX	
```
