## Supplemental File 2 for "Deep unfolded convolutional dictionary learning for motif discovery": d4_c.transfac

```
ID	
XX	
BF	
XX	
P0	A	C	G	T
01	4	783	30	181
02	30	926	4	38
03	99	138	4	757
04	34	636	47	281
05	298	160	324	216
06	285	225	406	82
07	30	895	4	69
08	17	857	4	121
09	8	4	4	982
10	8	895	8	86
11	4	982	4	8
12	82	666	17	233
13	389	151	285	173
14	220	168	605	4
15	290	116	549	43
XX	
```
