## Supplemental File 2 for "Deep unfolded convolutional dictionary learning for motif discovery": d5_c.transfac

```
ID	
XX	
BF	
XX	
P0	A	C	G	T
01	0	998	0	0
02	0	440	0	558
03	0	0	0	998
04	0	820	0	178
05	0	998	0	0
06	0	696	0	302
XX	
```
