## Supplemental File 2 for "Deep unfolded convolutional dictionary learning for motif discovery": d6.transfac

```
ID	
XX	
BF	
XX	
P0	A	C	G	T
01	1	996	1	1
02	391	1	1	605
03	1	312	685	1
04	520	333	144	1
05	1	782	215	1
06	1	487	1	510
07	1	996	1	1
08	692	1	1	304
09	1	1	996	1
10	282	408	308	1
XX	
```
