## Supplemental File 2 for "Deep unfolded convolutional dictionary learning for motif discovery": d6_c.transfac

```
ID	
XX	
BF	
XX	
P0	A	C	G	T
01	1	308	408	282
02	1	996	1	1
03	304	1	1	692
04	1	1	996	1
05	510	1	487	1
06	1	215	782	1
07	1	144	333	520
08	1	685	312	1
09	605	1	1	391
10	1	1	996	1
XX	
```
