## Supplemental File 2 for "Deep unfolded convolutional dictionary learning for motif discovery": d7.transfac

```
ID	
XX	
BF	
XX	
P0	A	C	G	T
01	823	30	18	128
02	798	109	67	24
03	963	6	18	12
04	944	6	42	6
05	829	91	36	42
06	664	79	189	67
07	737	85	134	42
08	932	36	24	6
09	701	12	274	12
10	768	134	36	61
11	664	42	91	201
12	755	140	73	30
13	951	12	24	12
14	786	6	115	91
15	591	85	225	97
16	853	6	109	30
XX	
```
