## Supplemental File 2 for "Deep unfolded convolutional dictionary learning for motif discovery": d7_c.transfac

```
ID	
XX	
BF	
XX	
P0	A	C	G	T
01	30	109	6	853
02	97	225	85	591
03	91	115	6	786
04	12	24	12	951
05	30	73	140	755
06	201	91	42	664
07	61	36	134	768
08	12	274	12	701
09	6	24	36	932
10	42	134	85	737
11	67	189	79	664
12	42	36	91	829
13	6	42	6	944
14	12	18	6	963
15	24	67	109	798
16	128	18	30	823
XX	
```
