## Supplemental File 2 for "Deep unfolded convolutional dictionary learning for motif discovery": d8.transfac

```
ID	
XX	
BF	
XX	
P0	A	C	G	T
01	81	342	2	574
02	232	708	40	19
03	447	444	14	93
04	2	361	26	610
05	2	930	64	2
06	119	767	14	98
07	2	985	2	9
08	595	4	9	389
09	2	569	368	59
10	2	928	2	67
11	275	377	9	337
12	2	992	2	2
13	303	136	2	557
XX	
```
