## Supplemental File 2 for "Deep unfolded convolutional dictionary learning for motif discovery": d8_c.transfac

```
ID	
XX	
BF	
XX	
P0	A	C	G	T
01	557	2	136	303
02	2	2	992	2
03	337	9	377	275
04	67	2	928	2
05	59	368	569	2
06	389	9	4	595
07	9	2	985	2
08	98	14	767	119
09	2	64	930	2
10	610	26	361	2
11	93	14	444	447
12	19	40	708	232
13	574	2	342	81
XX	
```
