## Supplemental File 2 for "Deep unfolded convolutional dictionary learning for motif discovery": d9.transfac

```
ID	
XX	
BF	
XX	
P0	A	C	G	T
01	908	61	27	3
02	586	105	305	3
03	854	3	132	10
04	481	206	277	33
05	989	3	3	3
06	250	318	420	10
07	989	3	3	3
08	593	115	216	74
09	989	3	3	3
10	511	145	338	3
11	857	3	105	33
XX	
```
