## Supplemental File 2 for "Deep unfolded convolutional dictionary learning for motif discovery": d9_c.transfac

```
ID	
XX	
BF	
XX	
P0	A	C	G	T
01	33	105	3	857
02	3	338	145	511
03	3	3	3	989
04	74	216	115	593
05	3	3	3	989
06	10	420	318	250
07	3	3	3	989
08	33	277	206	481
09	10	132	3	854
10	3	305	105	586
11	3	27	61	908
XX	
```
