## Supplemental File 2 for "Deep unfolded convolutional dictionary learning for motif discovery": d10.transfac

```
ID	
XX	
BF	
XX	
P0	A	C	G	T
01	1	581	416	1
02	626	276	1	95
03	1	996	1	1
04	404	209	1	384
05	1	996	1	1
06	996	1	1	1
07	1	577	419	1
08	363	296	130	209
09	1	996	1	1
XX	
```
