## Supplemental File 2 for "Deep unfolded convolutional dictionary learning for motif discovery": d10_c.transfac

```
ID	
XX	
BF	
XX	
P0	A	C	G	T
01	1	1	996	1
02	209	130	296	363
03	1	419	577	1
04	1	1	1	996
05	1	1	996	1
06	384	1	209	404
07	1	1	996	1
08	95	1	276	626
09	1	416	581	1
XX	
```
