## Supplemental File 2 for "Deep unfolded convolutional dictionary learning for motif discovery": d11.transfac

```
ID	
XX	
BF	
XX	
P0	A	C	G	T
01	288	709	0	0
02	998	0	0	0
03	0	0	880	118
04	0	998	0	0
05	998	0	0	0
06	0	0	784	214
XX	
```
