## Supplemental File 2 for "Deep unfolded convolutional dictionary learning for motif discovery": d12.transfac

```
ID	
XX	
BF	
XX	
P0	A	C	G	T
01	0	0	998	0
02	0	411	587	0
03	547	0	0	451
04	0	0	998	0
05	288	0	710	0
06	463	0	535	0
07	0	0	998	0
XX	
```
