## Supplemental File 2 for "Deep unfolded convolutional dictionary learning for motif discovery": d12_c.transfac

```
ID	
XX	
BF	
XX	
P0	A	C	G	T
01	0	998	0	0
02	0	535	0	463
03	0	710	0	288
04	0	998	0	0
05	451	0	0	547
06	0	587	411	0
07	0	998	0	0
XX	
```
