## Supplemental File 2 for "Deep unfolded convolutional dictionary learning for motif discovery": d13.transfac

```
ID	
XX	
BF	
XX	
P0	A	C	G	T
01	410	0	0	588
02	0	0	997	0
03	0	397	441	160
04	0	997	0	0
05	0	0	0	997
06	0	369	447	182
07	0	997	0	0
XX	
```
