## Supplemental File 2 for "Deep unfolded convolutional dictionary learning for motif discovery": d13_c.transfac

```
ID	
XX	
BF	
XX	
P0	A	C	G	T
01	0	0	997	0
02	182	447	369	0
03	997	0	0	0
04	0	0	997	0
05	160	441	397	0
06	0	997	0	0
07	588	0	0	410
XX	
```
