## Supplemental File 2 for "Deep unfolded convolutional dictionary learning for motif discovery": d14.transfac

```
ID	
XX	
BF	
XX	
P0	A	C	G	T
01	351	0	430	216
02	0	282	715	0
03	997	0	0	0
04	296	340	362	0
05	997	0	0	0
06	0	0	997	0
07	997	0	0	0
XX	
```
