## Supplemental File 2 for "Deep unfolded convolutional dictionary learning for motif discovery": d14_c.transfac

```
ID	
XX	
BF	
XX	
P0	A	C	G	T
01	0	0	0	997
02	0	997	0	0
03	0	0	0	997
04	0	362	340	296
05	0	0	0	997
06	0	715	282	0
07	216	430	0	351
XX	
```
