## Supplemental File 2 for "Deep unfolded convolutional dictionary learning for motif discovery": d16.transfac

```
ID	
XX	
BF	
XX	
P0	A	C	G	T
01	0	997	0	0
02	518	241	0	239
03	358	0	310	331
04	0	0	997	0
05	0	0	0	997
06	0	0	997	0
07	544	0	368	86
08	0	355	239	404
XX	
```
