## Supplemental File 2 for "Deep unfolded convolutional dictionary learning for motif discovery": d16_c.transfac

```
ID	
XX	
BF	
XX	
P0	A	C	G	T
01	404	239	355	0
02	86	368	0	544
03	0	997	0	0
04	997	0	0	0
05	0	997	0	0
06	331	310	0	358
07	239	0	241	518
08	0	0	997	0
XX	
```
