## Supplemental File 2 for "Deep unfolded convolutional dictionary learning for motif discovery": d17.transfac

```
ID	
XX	
BF	
XX	
P0	A	C	G	T
01	0	0	0	997
02	0	471	327	200
03	362	0	0	636
04	0	371	218	409
05	318	414	0	266
06	0	0	0	997
07	0	997	0	0
08	102	0	0	895
XX	
```
