## Supplemental File 2 for "Deep unfolded convolutional dictionary learning for motif discovery": d17_c.transfac

```
ID	
XX	
BF	
XX	
P0	A	C	G	T
01	895	0	0	102
02	0	0	997	0
03	997	0	0	0
04	266	0	414	318
05	409	218	371	0
06	636	0	0	362
07	200	327	471	0
08	997	0	0	0
XX	
```
