## Supplemental File 2 for "Deep unfolded convolutional dictionary learning for motif discovery": d18.transfac

```
ID	
XX	
BF	
XX	
P0	A	C	G	T
01	170	438	390	0
02	374	0	168	456
03	0	997	0	0
04	997	0	0	0
05	0	466	531	0
06	997	0	0	0
07	0	0	997	0
XX	
```
