## Supplemental File 2 for "Deep unfolded convolutional dictionary learning for motif discovery": d1.transfac

```
ID	
XX	
BF	
XX	
P0	A	C	G	T
01	11	0	8	979
02	12	0	987	0
03	966	0	21	11
04	0	0	912	86
05	22	29	0	947
06	31	967	0	0
07	983	10	0	5
XX	
```
