## Supplemental File 2 for "Deep unfolded convolutional dictionary learning for motif discovery": d1_c.transfac

```
ID	
XX	
BF	
XX	
P0	A	C	G	T
01	5	0	10	983
02	0	0	967	31
03	947	0	29	22
04	86	912	0	0
05	11	21	0	966
06	0	987	0	12
07	979	8	0	11
XX	
```
