## Supplemental File 2 for "Deep unfolded convolutional dictionary learning for motif discovery": d2.transfac

```
ID	
XX	
BF	
XX	
P0	A	C	G	T
01	60	585	248	105
02	664	9	150	175
03	107	38	803	51
04	355	5	638	1
05	594	33	369	2
06	11	1	1	985
07	2	1	994	1
08	894	2	101	1
09	51	336	581	30
10	1	1	51	945
11	1	994	2	1
12	994	1	2	1
13	17	31	579	371
XX	
```
