## Supplemental File 2 for "Deep unfolded convolutional dictionary learning for motif discovery": d2_c.transfac

```
ID	
XX	
BF	
XX	
P0	A	C	G	T
01	371	579	31	17
02	1	2	1	994
03	1	2	994	1
04	945	51	1	1
05	30	581	336	51
06	1	101	2	894
07	1	994	1	2
08	985	1	1	11
09	2	369	33	594
10	1	638	5	355
11	51	803	38	107
12	175	150	9	664
13	105	248	585	60
XX	
```
