## Supplemental File 2 for "Deep unfolded convolutional dictionary learning for motif discovery": d3.transfac

```
ID	
XX	
BF	
XX	
P0	A	C	G	T
01	696	2	288	12
02	162	36	793	7
03	968	7	12	12
04	211	38	728	21
05	55	907	19	17
06	941	7	19	31
07	29	2	965	2
08	38	19	929	12
09	41	36	34	888
10	70	9	917	2
11	936	7	53	2
12	4	873	36	84
13	101	536	4	356
14	626	148	216	9
15	402	2	592	2
16	138	9	837	14
17	182	4	757	55
XX	
```
