## Supplemental File 2 for "Deep unfolded convolutional dictionary learning for motif discovery": d3_c.transfac

```
ID	
XX	
BF	
XX	
P0	A	C	G	T
01	55	757	4	182
02	14	837	9	138
03	2	592	2	402
04	9	216	148	626
05	356	4	536	101
06	84	36	873	4
07	2	53	7	936
08	2	917	9	70
09	888	34	36	41
10	12	929	19	38
11	2	965	2	29
12	31	19	7	941
13	17	19	907	55
14	21	728	38	211
15	12	12	7	968
16	7	793	36	162
17	12	288	2	696
XX	
```
