## Supplemental File 2 for "Deep unfolded convolutional dictionary learning for motif discovery": d4.transfac

```
ID	
XX	
BF	
XX	
P0	A	C	G	T
01	21	555	33	388
02	296	24	660	18
03	98	6	891	3
04	3	3	6	987
05	3	3	990	3
06	734	3	259	3
07	3	962	30	3
08	6	3	3	987
09	3	990	3	3
10	987	6	3	3
11	3	450	24	521
12	228	12	709	49
13	21	894	12	71
14	18	907	15	58
15	6	9	21	962
16	117	40	839	3
17	9	43	21	925
18	919	24	30	24
19	935	6	49	9
20	15	43	12	928
21	15	907	18	58
22	24	861	9	104
23	3	891	3	101
24	922	9	43	24
25	104	9	876	9
26	43	870	9	77
27	891	9	55	43
28	71	876	12	40
29	30	74	3	891
30	6	74	27	891
31	18	46	30	904
32	86	21	854	37
33	135	9	814	40
34	114	37	827	21
35	913	24	49	12
36	52	24	885	37
37	74	77	830	18
38	43	836	49	71
XX	
```
