## Supplemental File 2 for "Deep unfolded convolutional dictionary learning for motif discovery": d4_c.transfac

```
ID	
XX	
BF	
XX	
P0	A	C	G	T
01	71	49	836	43
02	18	830	77	74
03	37	885	24	52
04	12	49	24	913
05	21	827	37	114
06	40	814	9	135
07	37	854	21	86
08	904	30	46	18
09	891	27	74	6
10	891	3	74	30
11	40	12	876	71
12	43	55	9	891
13	77	9	870	43
14	9	876	9	104
15	24	43	9	922
16	101	3	891	3
17	104	9	861	24
18	58	18	907	15
19	928	12	43	15
20	9	49	6	935
21	24	30	24	919
22	925	21	43	9
23	3	839	40	117
24	962	21	9	6
25	58	15	907	18
26	71	12	894	21
27	49	709	12	228
28	521	24	450	3
29	3	3	6	987
30	3	3	990	3
31	987	3	3	6
32	3	30	962	3
33	3	259	3	734
34	3	990	3	3
35	987	6	3	3
36	3	891	6	98
37	18	660	24	296
38	388	33	555	21
XX	
```
