## Supplemental File 2 for "Deep unfolded convolutional dictionary learning for motif discovery": d5.transfac

```
ID	
XX	
BF	
XX	
P0	A	C	G	T
01	913	14	3	68
02	885	3	100	10
03	899	32	46	21
04	741	154	10	93
05	849	50	82	17
06	698	100	154	46
07	838	154	3	3
08	727	200	68	3
09	899	14	53	32
10	763	17	35	182
11	774	129	93	3
12	544	283	132	39
13	903	3	39	53
14	738	14	186	60
15	745	43	186	25
XX	
```
