## Supplemental File 2 for "Deep unfolded convolutional dictionary learning for motif discovery": d5_c.transfac

```
ID	
XX	
BF	
XX	
P0	A	C	G	T
01	25	186	43	745
02	60	186	14	738
03	53	39	3	903
04	39	132	283	544
05	3	93	129	774
06	182	35	17	763
07	32	53	14	899
08	3	68	200	727
09	3	3	154	838
10	46	154	100	698
11	17	82	50	849
12	93	10	154	741
13	21	46	32	899
14	10	100	3	885
15	68	3	14	913
XX	
```
