## Supplemental File 2 for "Deep unfolded convolutional dictionary learning for motif discovery": d6.transfac

```
ID	
XX	
BF	
XX	
P0	A	C	G	T
01	589	2	405	2
02	168	405	423	2
03	231	324	171	272
04	2	992	2	2
05	992	2	2	2
06	153	2	841	2
07	536	2	458	2
08	2	2	992	2
09	327	435	234	2
10	533	2	2	460
11	2	2	992	2
XX	
```
