## Supplemental File 2 for "Deep unfolded convolutional dictionary learning for motif discovery": d6_c.transfac

```
ID	
XX	
BF	
XX	
P0	A	C	G	T
01	2	992	2	2
02	460	2	2	533
03	2	234	435	327
04	2	992	2	2
05	2	458	2	536
06	2	841	2	153
07	2	2	2	992
08	2	2	992	2
09	272	171	324	231
10	2	423	405	168
11	2	405	2	589
XX	
```
