## Supplemental File 2 for "Deep unfolded convolutional dictionary learning for motif discovery": d7.transfac

```
ID	
XX	
BF	
XX	
P0	A	C	G	T
01	507	1	489	1
02	1	1	996	1
03	1	1	996	1
04	996	1	1	1
05	392	1	604	1
06	1	1	996	1
07	378	121	353	146
08	393	25	384	195
09	325	1	672	1
XX	
```
