## Supplemental File 2 for "Deep unfolded convolutional dictionary learning for motif discovery": d7_c.transfac

```
ID	
XX	
BF	
XX	
P0	A	C	G	T
01	1	672	1	325
02	195	384	25	393
03	146	353	121	378
04	1	996	1	1
05	1	604	1	392
06	1	1	1	996
07	1	996	1	1
08	1	996	1	1
09	1	489	1	507
XX	
```
