## Supplemental File 2 for "Deep unfolded convolutional dictionary learning for motif discovery": d8.transfac

```
ID	
XX	
BF	
XX	
P0	A	C	G	T
01	808	16	164	10
02	111	5	877	5
03	37	10	946	5
04	175	553	101	170
05	122	265	69	542
06	340	26	595	37
07	595	53	340	10
08	340	5	627	26
09	10	47	904	37
10	63	313	324	297
11	579	10	398	10
12	10	5	978	5
13	31	164	797	5
14	611	5	85	297
15	111	10	840	37
16	340	5	611	42
XX	
```
