## Supplemental File 2 for "Deep unfolded convolutional dictionary learning for motif discovery": d8_c.transfac

```
ID	
XX	
BF	
XX	
P0	A	C	G	T
01	42	611	5	340
02	37	840	10	111
03	297	85	5	611
04	5	797	164	31
05	5	978	5	10
06	10	398	10	579
07	297	324	313	63
08	37	904	47	10
09	26	627	5	340
10	10	340	53	595
11	37	595	26	340
12	542	69	265	122
13	170	101	553	175
14	5	946	10	37
15	5	877	5	111
16	10	164	16	808
XX	
```
