## Supplemental File 2 for "Deep unfolded convolutional dictionary learning for motif discovery": d9.transfac

```
ID	
XX	
BF	
XX	
P0	A	C	G	T
01	749	2	223	23
02	2	620	352	23
03	229	123	20	626
04	88	585	323	2
05	988	2	5	2
06	5	5	602	385
07	167	132	691	8
08	347	129	226	297
09	100	879	2	17
10	597	2	2	397
11	229	426	332	11
12	991	2	2	2
13	2	2	991	2
XX	
```
