## Supplemental File 2 for "Deep unfolded convolutional dictionary learning for motif discovery": d9_c.transfac

```
ID	
XX	
BF	
XX	
P0	A	C	G	T
01	2	991	2	2
02	2	2	2	991
03	11	332	426	229
04	397	2	2	597
05	17	2	879	100
06	297	226	129	347
07	8	691	132	167
08	385	602	5	5
09	2	5	2	988
10	2	323	585	88
11	626	20	123	229
12	23	352	620	2
13	23	223	2	749
XX	
```
