## Supplemental File 2 for "Deep unfolded convolutional dictionary learning for motif discovery": d10.transfac

```
ID	
XX	
BF	
XX	
P0	A	C	G	T
01	9	779	205	6
02	126	104	3	766
03	3	990	3	3
04	873	63	3	59
05	6	952	15	25
06	195	3	3	798
07	41	3	880	75
08	116	804	3	75
09	712	47	15	223
10	123	141	681	53
11	223	618	113	44
12	53	820	15	110
13	220	88	28	662
XX	
```
