## Supplemental File 2 for "Deep unfolded convolutional dictionary learning for motif discovery": d10_c.transfac

```
ID	
XX	
BF	
XX	
P0	A	C	G	T
01	662	28	88	220
02	110	15	820	53
03	44	113	618	223
04	53	681	141	123
05	223	15	47	712
06	75	3	804	116
07	75	880	3	41
08	798	3	3	195
09	25	15	952	6
10	59	3	63	873
11	3	3	990	3
12	766	3	104	126
13	6	205	779	9
XX	
```
