## Supplemental File 2 for "Deep unfolded convolutional dictionary learning for motif discovery": d11.transfac

```
ID	
XX	
BF	
XX	
P0	A	C	G	T
01	5	281	11	701
02	379	11	603	5
03	46	5	936	11
04	69	34	884	11
05	890	11	17	80
06	183	5	747	63
07	86	160	729	23
08	5	787	69	137
09	333	149	17	499
10	212	74	660	51
11	637	46	218	97
12	137	11	798	51
13	143	11	838	5
XX	
```
