## Supplemental File 2 for "Deep unfolded convolutional dictionary learning for motif discovery": d11_c.transfac

```
ID	
XX	
BF	
XX	
P0	A	C	G	T
01	5	838	11	143
02	51	798	11	137
03	97	218	46	637
04	51	660	74	212
05	499	17	149	333
06	137	69	787	5
07	23	729	160	86
08	63	747	5	183
09	80	17	11	890
10	11	884	34	69
11	11	936	5	46
12	5	603	11	379
13	701	11	281	5
XX	
```
