## Supplemental File 2 for "Deep unfolded convolutional dictionary learning for motif discovery": d12.transfac

```
ID	
XX	
BF	
XX	
P0	A	C	G	T
01	642	1	354	1
02	1	1	996	1
03	103	198	492	205
04	1	556	219	222
05	171	810	1	17
06	969	1	28	1
07	419	1	577	1
08	423	1	573	1
09	1	1	996	1
XX	
```
