## Supplemental File 2 for "Deep unfolded convolutional dictionary learning for motif discovery": d12_c.transfac

```
ID	
XX	
BF	
XX	
P0	A	C	G	T
01	1	996	1	1
02	1	573	1	423
03	1	577	1	419
04	1	28	1	969
05	17	1	810	171
06	222	219	556	1
07	205	492	198	103
08	1	996	1	1
09	1	354	1	642
XX	
```
