## Supplemental File 2 for "Deep unfolded convolutional dictionary learning for motif discovery": d13.transfac

```
ID	
XX	
BF	
XX	
P0	A	C	G	T
01	0	997	0	0
02	997	0	0	0
03	0	213	784	0
04	210	548	240	0
05	513	70	80	336
06	0	562	435	0
07	582	0	19	396
08	0	0	997	0
XX	
```
