## Supplemental File 2 for "Deep unfolded convolutional dictionary learning for motif discovery": d13_c.transfac

```
ID	
XX	
BF	
XX	
P0	A	C	G	T
01	0	997	0	0
02	396	19	0	582
03	0	435	562	0
04	336	80	70	513
05	0	240	548	210
06	0	784	213	0
07	0	0	0	997
08	0	0	997	0
XX	
```
