## Supplemental File 2 for "Deep unfolded convolutional dictionary learning for motif discovery": d14.transfac

```
ID	
XX	
BF	
XX	
P0	A	C	G	T
01	0	773	0	225
02	998	0	0	0
03	0	634	364	0
04	998	0	0	0
05	516	482	0	0
06	998	0	0	0
XX	
```
