## Supplemental File 2 for "Deep unfolded convolutional dictionary learning for motif discovery": d15.transfac

```
ID	
XX	
BF	
XX	
P0	A	C	G	T
01	1	1	994	1
02	1	994	1	1
03	1	994	1	1
04	1	1	1	994
05	1	287	439	271
06	216	236	299	246
07	160	412	229	197
08	1	994	1	1
09	1	451	1	544
XX	
```
