## Supplemental File 2 for "Deep unfolded convolutional dictionary learning for motif discovery": d15_c.transfac

```
ID	
XX	
BF	
XX	
P0	A	C	G	T
01	544	1	451	1
02	1	1	994	1
03	197	229	412	160
04	246	299	236	216
05	271	439	287	1
06	994	1	1	1
07	1	1	994	1
08	1	1	994	1
09	1	994	1	1
XX	
```
