## Supplemental File 2 for "Deep unfolded convolutional dictionary learning for motif discovery": d16.transfac

```
ID	
XX	
BF	
XX	
P0	A	C	G	T
01	376	620	1	1
02	448	1	163	386
03	1	459	536	1
04	1	1	20	976
05	1	1	995	1
06	1	323	673	1
07	766	230	1	1
08	309	497	191	1
09	995	1	1	1
XX	
```
