## Supplemental File 2 for "Deep unfolded convolutional dictionary learning for motif discovery": d16_c.transfac

```
ID	
XX	
BF	
XX	
P0	A	C	G	T
01	1	1	1	995
02	1	191	497	309
03	1	1	230	766
04	1	673	323	1
05	1	995	1	1
06	976	20	1	1
07	1	536	459	1
08	386	163	1	448
09	1	1	620	376
XX	
```
