## Supplemental File 2 for "Deep unfolded convolutional dictionary learning for motif discovery": d17.transfac

```
ID	
XX	
BF	
XX	
P0	A	C	G	T
01	262	488	0	248
02	221	777	0	0
03	434	0	0	564
04	0	194	449	355
05	0	997	0	0
06	0	997	0	0
07	0	0	0	997
08	0	159	683	155
XX	
```
