## Supplemental File 2 for "Deep unfolded convolutional dictionary learning for motif discovery": d17_c.transfac

```
ID	
XX	
BF	
XX	
P0	A	C	G	T
01	155	683	159	0
02	997	0	0	0
03	0	0	997	0
04	0	0	997	0
05	355	449	194	0
06	564	0	0	434
07	0	0	777	221
08	248	0	488	262
XX	
```
