## Supplemental File 2 for "Deep unfolded convolutional dictionary learning for motif discovery": d18.transfac

```
ID	
XX	
BF	
XX	
P0	A	C	G	T
01	0	997	0	0
02	532	221	0	245
03	0	756	0	241
04	0	0	0	997
05	0	506	491	0
06	0	421	0	576
07	0	0	0	997
XX	
```
