## Supplemental File 2 for "Deep unfolded convolutional dictionary learning for motif discovery": d18_c.transfac

```
ID	
XX	
BF	
XX	
P0	A	C	G	T
01	997	0	0	0
02	576	0	421	0
03	0	491	506	0
04	997	0	0	0
05	241	0	756	0
06	245	0	221	532
07	0	0	997	0
XX	
```
