## Supplemental File 2 for "Deep unfolded convolutional dictionary learning for motif discovery": d19.transfac

```
ID	
XX	
BF	
XX	
P0	A	C	G	T
01	0	0	0	997
02	0	102	327	570
03	0	0	0	997
04	0	352	645	0
05	0	0	0	997
06	0	0	0	997
XX	
```
