## Supplemental File 2 for "Deep unfolded convolutional dictionary learning for motif discovery": d19_c.transfac

```
ID	
XX	
BF	
XX	
P0	A	C	G	T
01	997	0	0	0
02	997	0	0	0
03	0	645	352	0
04	997	0	0	0
05	570	327	102	0
06	997	0	0	0
XX	
```
