## Supplemental File 2 for "Deep unfolded convolutional dictionary learning for motif discovery": d20.transfac

```
ID	
XX	
BF	
XX	
P0	A	C	G	T
01	331	0	290	377
02	257	340	262	139
03	997	0	0	0
04	425	308	265	0
05	558	439	0	0
06	0	0	0	997
07	0	0	997	0
08	997	0	0	0
XX	
```
