## Supplemental File 2 for "Deep unfolded convolutional dictionary learning for motif discovery": d20_c.transfac

```
ID	
XX	
BF	
XX	
P0	A	C	G	T
01	0	0	0	997
02	0	997	0	0
03	997	0	0	0
04	0	0	439	558
05	0	265	308	425
06	0	0	0	997
07	139	262	340	257
08	377	290	0	331
XX	
```
