## Supplemental File 2 for "Deep unfolded convolutional dictionary learning for motif discovery": d21.transfac

```
ID	
XX	
BF	
XX	
P0	A	C	G	T
01	154	639	205	0
02	830	0	0	167
03	0	839	159	0
04	0	0	0	997
05	0	326	359	312
06	0	0	0	997
07	0	0	997	0
XX	
```
