## Supplemental File 2 for "Deep unfolded convolutional dictionary learning for motif discovery": d21_c.transfac

```
ID	
XX	
BF	
XX	
P0	A	C	G	T
01	0	997	0	0
02	997	0	0	0
03	312	359	326	0
04	997	0	0	0
05	0	159	839	0
06	167	0	0	830
07	0	205	639	154
XX	
```
