## Supplemental File 2 for "Deep unfolded convolutional dictionary learning for motif discovery": d1.transfac

```
ID	
XX	
BF	
XX	
P0	A	C	G	T
01	770	24	193	11
02	1	0	0	998
03	1	0	687	311
04	802	0	146	51
05	2	957	6	32
06	584	256	155	3
07	2	0	0	996
08	14	964	0	20
09	999	0	0	0
10	0	151	62	784
XX	
```
