## Supplemental File 2 for "Deep unfolded convolutional dictionary learning for motif discovery": d1_c.transfac

```
ID	
XX	
BF	
XX	
P0	A	C	G	T
01	784	62	151	0
02	0	0	0	999
03	20	0	964	14
04	996	0	0	2
05	3	155	256	584
06	32	6	957	2
07	51	146	0	802
08	311	687	0	1
09	998	0	0	1
10	11	193	24	770
XX	
```
