## Supplemental File 2 for "Deep unfolded convolutional dictionary learning for motif discovery": d2.transfac

```
ID	
XX	
BF	
XX	
P0	A	C	G	T
01	351	0	225	422
02	307	97	346	249
03	479	0	302	216
04	326	0	210	462
05	0	0	998	0
06	663	0	335	0
07	0	0	0	998
08	0	0	998	0
09	998	0	0	0
10	0	0	205	793
11	0	0	998	0
XX	
```
