## Supplemental File 2 for "Deep unfolded convolutional dictionary learning for motif discovery": d2_c.transfac

```
ID	
XX	
BF	
XX	
P0	A	C	G	T
01	0	998	0	0
02	793	205	0	0
03	0	0	0	998
04	0	998	0	0
05	998	0	0	0
06	0	335	0	663
07	0	998	0	0
08	462	210	0	326
09	216	302	0	479
10	249	346	97	307
11	422	225	0	351
XX	
```
