## Supplemental File 2 for "Deep unfolded convolutional dictionary learning for motif discovery": d3.transfac

```
ID	
XX	
BF	
XX	
P0	A	C	G	T
01	79	16	0	903
02	15	66	29	888
03	55	1	0	942
04	145	174	133	546
05	220	109	36	632
06	88	119	12	779
07	27	14	1	957
08	49	177	82	690
09	51	64	31	852
10	117	210	60	612
11	120	186	15	677
12	96	148	25	730
13	140	40	29	788
14	65	116	72	745
15	109	1	5	883
XX	
```
