## Supplemental File 2 for "Deep unfolded convolutional dictionary learning for motif discovery": d3_c.transfac

```
ID	
XX	
BF	
XX	
P0	A	C	G	T
01	883	5	1	109
02	745	72	116	65
03	788	29	40	140
04	730	25	148	96
05	677	15	186	120
06	612	60	210	117
07	852	31	64	51
08	690	82	177	49
09	957	1	14	27
10	779	12	119	88
11	632	36	109	220
12	546	133	174	145
13	942	0	1	55
14	888	29	66	15
15	903	0	16	79
XX	
```
