## Supplemental File 2 for "Deep unfolded convolutional dictionary learning for motif discovery": d5_c.transfac

```
ID	
XX	
BF	
XX	
P0	A	C	G	T
01	308	0	0	691
02	0	464	358	175
03	999	0	0	0
04	0	999	0	0
05	0	0	0	999
06	0	0	999	0
XX	
```
