## Supplemental File 2 for "Deep unfolded convolutional dictionary learning for motif discovery": d8_c.transfac

```
ID	
XX	
BF	
XX	
P0	A	C	G	T
01	360	0	0	639
02	0	999	0	0
03	0	999	0	0
04	0	0	0	999
05	0	999	0	0
06	404	138	0	456
XX	
```
