## Supplemental File 2 for "Deep unfolded convolutional dictionary learning for motif discovery": d9_c.transfac

```
ID	
XX	
BF	
XX	
P0	A	C	G	T
01	495	0	0	504
02	356	0	266	377
03	0	999	0	0
04	999	0	0	0
05	0	999	0	0
06	999	0	0	0
XX	
```
