## Supplemental File 2 for "Deep unfolded convolutional dictionary learning for motif discovery": d1.transfac

```
ID	
XX	
BF	
XX	
P0	A	C	G	T
01	738	110	149	1
02	0	0	5	993
03	0	0	894	104
04	994	5	0	0
05	104	258	633	2
06	0	24	0	975
07	29	949	0	21
08	983	2	0	13
XX	
```
