## Supplemental File 2 for "Deep unfolded convolutional dictionary learning for motif discovery": d1_c.transfac

```
ID	
XX	
BF	
XX	
P0	A	C	G	T
01	13	0	2	983
02	21	0	949	29
03	975	0	24	0
04	2	633	258	104
05	0	0	5	994
06	104	894	0	0
07	993	5	0	0
08	1	149	110	738
XX	
```
