## Supplemental File 2 for "Deep unfolded convolutional dictionary learning for motif discovery": d2.transfac

```
ID	
XX	
BF	
XX	
P0	A	C	G	T
01	608	0	239	151
02	135	0	863	0
03	153	7	825	14
04	998	0	0	0
05	998	0	0	0
06	633	0	365	0
07	0	0	0	998
08	28	0	943	27
09	875	41	4	78
10	154	406	308	130
11	173	0	30	795
XX	
```
