## Supplemental File 2 for "Deep unfolded convolutional dictionary learning for motif discovery": d2_c.transfac

```
ID	
XX	
BF	
XX	
P0	A	C	G	T
01	795	30	0	173
02	130	308	406	154
03	78	4	41	875
04	27	943	0	28
05	998	0	0	0
06	0	365	0	633
07	0	0	0	998
08	0	0	0	998
09	14	825	7	153
10	0	863	0	135
11	151	239	0	608
XX	
```
