## Supplemental File 2 for "Deep unfolded convolutional dictionary learning for motif discovery": d4.transfac

```
ID	
XX	
BF	
XX	
P0	A	C	G	T
01	938	3	15	42
02	906	2	84	6
03	826	91	77	3
04	702	26	137	132
05	836	24	131	7
06	685	154	118	40
07	890	33	67	8
08	710	126	123	39
09	920	65	6	7
10	780	31	62	125
11	720	89	166	24
12	616	222	77	83
13	736	85	62	114
14	876	25	95	2
15	779	3	121	95
XX	
```
