## Supplemental File 2 for "Deep unfolded convolutional dictionary learning for motif discovery": d4_c.transfac

```
ID	
XX	
BF	
XX	
P0	A	C	G	T
01	95	121	3	779
02	2	95	25	876
03	114	62	85	736
04	83	77	222	616
05	24	166	89	720
06	125	62	31	780
07	7	6	65	920
08	39	123	126	710
09	8	67	33	890
10	40	118	154	685
11	7	131	24	836
12	132	137	26	702
13	3	77	91	826
14	6	84	2	906
15	42	15	3	938
XX	
```
