## Supplemental File 2 for "Deep unfolded convolutional dictionary learning for motif discovery": d5.transfac

```
ID	
XX	
BF	
XX	
P0	A	C	G	T
01	0	0	0	997
02	0	0	0	997
03	0	672	0	326
04	0	997	0	0
05	0	0	0	997
06	92	217	388	301
07	0	0	0	997
08	97	256	304	341
09	365	0	0	632
10	15	390	282	312
11	229	291	0	478
12	243	372	0	382
XX	
```
