## Supplemental File 2 for "Deep unfolded convolutional dictionary learning for motif discovery": d5_c.transfac

```
ID	
XX	
BF	
XX	
P0	A	C	G	T
01	382	0	372	243
02	478	0	291	229
03	312	282	390	15
04	632	0	0	365
05	341	304	256	97
06	997	0	0	0
07	301	388	217	92
08	997	0	0	0
09	0	0	997	0
10	326	0	672	0
11	997	0	0	0
12	997	0	0	0
XX	
```
