## Supplemental File 2 for "Deep unfolded convolutional dictionary learning for motif discovery": d6.transfac

```
ID	
XX	
BF	
XX	
P0	A	C	G	T
01	504	144	349	0
02	639	0	358	0
03	359	0	526	112
04	0	0	998	0
05	412	340	245	0
06	995	0	0	3
07	6	0	991	0
08	264	0	733	0
09	755	0	242	0
10	702	0	260	36
XX	
```
