## Supplemental File 2 for "Deep unfolded convolutional dictionary learning for motif discovery": d6_c.transfac

```
ID	
XX	
BF	
XX	
P0	A	C	G	T
01	36	260	0	702
02	0	242	0	755
03	0	733	0	264
04	0	991	0	6
05	3	0	0	995
06	0	245	340	412
07	0	998	0	0
08	112	526	0	359
09	0	358	0	639
10	0	349	144	504
XX	
```
