## Supplemental File 2 for "Deep unfolded convolutional dictionary learning for motif discovery": d7.transfac

```
ID	
XX	
BF	
XX	
P0	A	C	G	T
01	257	241	0	499
02	262	243	167	327
03	288	290	0	420
04	186	0	0	812
05	0	0	0	998
06	0	0	0	998
07	0	998	0	0
08	0	998	0	0
09	330	299	0	370
10	390	0	0	608
XX	
```
