## Supplemental File 2 for "Deep unfolded convolutional dictionary learning for motif discovery": d7_c.transfac

```
ID	
XX	
BF	
XX	
P0	A	C	G	T
01	608	0	0	390
02	370	0	299	330
03	0	0	998	0
04	0	0	998	0
05	998	0	0	0
06	998	0	0	0
07	812	0	0	186
08	420	0	290	288
09	327	167	243	262
10	499	0	241	257
XX	
```
