## Supplemental File 2 for "Deep unfolded convolutional dictionary learning for motif discovery": d8.transfac

```
ID	
XX	
BF	
XX	
P0	A	C	G	T
01	301	1	691	5
02	79	1	889	28
03	277	306	384	30
04	639	1	62	296
05	114	1	882	1
06	515	1	481	1
07	234	1	762	1
08	221	40	736	1
09	248	380	344	26
10	599	1	65	334
11	1	1	995	1
12	489	1	489	20
13	308	1	688	1
XX	
```
