## Supplemental File 2 for "Deep unfolded convolutional dictionary learning for motif discovery": d8_c.transfac

```
ID	
XX	
BF	
XX	
P0	A	C	G	T
01	1	688	1	308
02	20	489	1	489
03	1	995	1	1
04	334	65	1	599
05	26	344	380	248
06	1	736	40	221
07	1	762	1	234
08	1	481	1	515
09	1	882	1	114
10	296	62	1	639
11	30	384	306	277
12	28	889	1	79
13	5	691	1	301
XX	
```
