## Supplemental File 2 for "Deep unfolded convolutional dictionary learning for motif discovery": d11.transfac

```
ID	
XX	
BF	
XX	
P0	A	C	G	T
01	641	0	0	358
02	0	0	998	0
03	0	0	0	998
04	0	0	998	0
05	762	0	0	236
06	245	460	83	209
07	67	0	0	931
XX	
```
