## Supplemental File 2 for "Deep unfolded convolutional dictionary learning for motif discovery": d11_c.transfac

```
ID	
XX	
BF	
XX	
P0	A	C	G	T
01	931	0	0	67
02	209	83	460	245
03	236	0	0	762
04	0	998	0	0
05	998	0	0	0
06	0	998	0	0
07	358	0	0	641
XX	
```
