## Supplemental File 2 for "Deep unfolded convolutional dictionary learning for motif discovery": d16_c.transfac

```
ID	
XX	
BF	
XX	
P0	A	C	G	T
01	0	0	0	997
02	0	0	997	0
03	0	0	997	0
04	0	0	997	0
05	0	997	0	0
XX	
```
