## Supplemental File 2 for "Deep unfolded convolutional dictionary learning for motif discovery": d17.transfac

```
ID	
XX	
BF	
XX	
P0	A	C	G	T
01	0	209	0	789
02	0	0	0	999
03	0	0	0	999
04	0	705	294	0
05	452	0	0	547
06	0	0	999	0
07	360	0	308	330
XX	
```
