## Supplemental File 2 for "Deep unfolded convolutional dictionary learning for motif discovery": d17_c.transfac

```
ID	
XX	
BF	
XX	
P0	A	C	G	T
01	330	308	0	360
02	0	999	0	0
03	547	0	0	452
04	0	294	705	0
05	999	0	0	0
06	999	0	0	0
07	789	0	209	0
XX	
```
