## Supplemental File 2 for "Deep unfolded convolutional dictionary learning for motif discovery": d18_c.transfac

```
ID	
XX	
BF	
XX	
P0	A	C	G	T
01	0	0	0	999
02	0	667	331	0
03	0	623	0	376
04	140	858	0	0
05	999	0	0	0
06	0	0	999	0
XX	
```
