## Supplemental File 2 for "Deep unfolded convolutional dictionary learning for motif discovery": d19.transfac

```
ID	
XX	
BF	
XX	
P0	A	C	G	T
01	0	998	0	0
02	425	574	0	0
03	0	0	0	998
04	0	0	998	0
05	523	0	475	0
06	529	0	0	469
07	0	0	528	471
XX	
```
