## Supplemental File 2 for "Deep unfolded convolutional dictionary learning for motif discovery": d19_c.transfac

```
ID	
XX	
BF	
XX	
P0	A	C	G	T
01	471	528	0	0
02	469	0	0	529
03	0	475	0	523
04	0	998	0	0
05	998	0	0	0
06	0	0	574	425
07	0	0	998	0
XX	
```
