## Supplemental File 2 for "Deep unfolded convolutional dictionary learning for motif discovery": d1.transfac

```
ID	
XX	
BF	
XX	
P0	A	C	G	T
01	0	0	0	998
02	0	0	978	21
03	989	0	9	0
04	70	696	218	13
05	0	0	0	999
06	14	984	0	0
07	999	0	0	0
08	0	233	76	688
09	127	365	305	200
10	139	599	51	209
11	62	663	0	272
12	177	4	2	815
XX	
```
