## Supplemental File 2 for "Deep unfolded convolutional dictionary learning for motif discovery": d1_c.transfac

```
ID	
XX	
BF	
XX	
P0	A	C	G	T
01	815	2	4	177
02	272	0	663	62
03	209	51	599	139
04	200	305	365	127
05	688	76	233	0
06	0	0	0	999
07	0	0	984	14
08	999	0	0	0
09	13	218	696	70
10	0	9	0	989
11	21	978	0	0
12	998	0	0	0
XX	
```
