## Supplemental File 2 for "Deep unfolded convolutional dictionary learning for motif discovery": d2.transfac

```
ID	
XX	
BF	
XX	
P0	A	C	G	T
01	0	0	0	999
02	0	19	858	122
03	999	0	0	0
04	12	180	742	65
05	15	17	0	967
06	10	974	0	15
07	972	11	0	15
08	0	439	0	560
XX	
```
