## Supplemental File 2 for "Deep unfolded convolutional dictionary learning for motif discovery": d2_c.transfac

```
ID	
XX	
BF	
XX	
P0	A	C	G	T
01	560	0	439	0
02	15	0	11	972
03	15	0	974	10
04	967	0	17	15
05	65	742	180	12
06	0	0	0	999
07	122	858	19	0
08	999	0	0	0
XX	
```
