## Supplemental File 2 for "Deep unfolded convolutional dictionary learning for motif discovery": d3.transfac

```
ID	
XX	
BF	
XX	
P0	A	C	G	T
01	969	20	1	8
02	970	1	20	7
03	854	55	87	2
04	705	38	171	84
05	878	35	81	4
06	729	94	171	4
07	857	22	50	70
08	677	113	182	27
09	955	3	35	4
10	765	13	160	60
11	781	70	145	2
12	644	137	118	99
13	826	76	66	30
14	727	76	115	80
15	665	18	183	133
XX	
```
