## Supplemental File 2 for "Deep unfolded convolutional dictionary learning for motif discovery": d3_c.transfac

```
ID	
XX	
BF	
XX	
P0	A	C	G	T
01	133	183	18	665
02	80	115	76	727
03	30	66	76	826
04	99	118	137	644
05	2	145	70	781
06	60	160	13	765
07	4	35	3	955
08	27	182	113	677
09	70	50	22	857
10	4	171	94	729
11	4	81	35	878
12	84	171	38	705
13	2	87	55	854
14	7	20	1	970
15	8	1	20	969
XX	
```
