## Supplemental File 2 for "Deep unfolded convolutional dictionary learning for motif discovery": d4.transfac

```
ID	
XX	
BF	
XX	
P0	A	C	G	T
01	215	0	782	0
02	476	0	522	0
03	85	0	913	0
04	179	159	661	0
05	535	67	0	396
06	12	0	986	0
07	99	0	899	0
08	250	0	748	0
09	459	117	328	95
10	383	0	564	51
11	201	0	797	0
12	508	11	479	1
XX	
```
