## Supplemental File 2 for "Deep unfolded convolutional dictionary learning for motif discovery": d4_c.transfac

```
ID	
XX	
BF	
XX	
P0	A	C	G	T
01	1	479	11	508
02	0	797	0	201
03	51	564	0	383
04	95	328	117	459
05	0	748	0	250
06	0	899	0	99
07	0	986	0	12
08	396	0	67	535
09	0	661	159	179
10	0	913	0	85
11	0	522	0	476
12	0	782	0	215
XX	
```
