## Supplemental File 2 for "Deep unfolded convolutional dictionary learning for motif discovery": d5.transfac

```
ID	
XX	
BF	
XX	
P0	A	C	G	T
01	905	18	52	24
02	141	20	824	13
03	26	881	32	59
04	885	47	38	28
05	17	860	26	95
06	12	24	4	959
07	8	88	61	841
08	16	28	17	937
09	69	7	905	17
10	145	7	822	25
11	109	31	852	6
12	954	12	12	21
XX	
```
