## Supplemental File 2 for "Deep unfolded convolutional dictionary learning for motif discovery": d5_c.transfac

```
ID	
XX	
BF	
XX	
P0	A	C	G	T
01	21	12	12	954
02	6	852	31	109
03	25	822	7	145
04	17	905	7	69
05	937	17	28	16
06	841	61	88	8
07	959	4	24	12
08	95	26	860	17
09	28	38	47	885
10	59	32	881	26
11	13	824	20	141
12	24	52	18	905
XX	
```
