## Supplemental File 2 for "Deep unfolded convolutional dictionary learning for motif discovery": d6.transfac

```
ID	
XX	
BF	
XX	
P0	A	C	G	T
01	424	84	490	0
02	999	0	0	0
03	0	0	999	0
04	0	357	380	261
05	0	999	0	0
06	588	0	0	411
07	0	0	999	0
XX	
```
