## Supplemental File 2 for "Deep unfolded convolutional dictionary learning for motif discovery": d6_c.transfac

```
ID	
XX	
BF	
XX	
P0	A	C	G	T
01	0	999	0	0
02	411	0	0	588
03	0	0	999	0
04	261	380	357	0
05	0	999	0	0
06	0	0	0	999
07	0	490	84	424
XX	
```
