## Supplemental File 2 for "Deep unfolded convolutional dictionary learning for motif discovery": d7.transfac

```
ID	
XX	
BF	
XX	
P0	A	C	G	T
01	558	0	441	0
02	0	0	999	0
03	315	202	482	0
04	999	0	0	0
05	534	0	464	0
06	0	0	999	0
07	834	0	165	0
XX	
```
