## Supplemental File 2 for "Deep unfolded convolutional dictionary learning for motif discovery": d7_c.transfac

```
ID	
XX	
BF	
XX	
P0	A	C	G	T
01	0	165	0	834
02	0	999	0	0
03	0	464	0	534
04	0	0	0	999
05	0	482	202	315
06	0	999	0	0
07	0	441	0	558
XX	
```
