## Supplemental File 2 for "Deep unfolded convolutional dictionary learning for motif discovery": d8.transfac

```
ID	
XX	
BF	
XX	
P0	A	C	G	T
01	348	441	209	0
02	482	134	0	382
03	363	192	443	0
04	473	285	239	0
05	0	998	0	0
06	0	998	0	0
07	703	0	0	295
08	0	998	0	0
09	998	0	0	0
XX	
```
