## Supplemental File 2 for "Deep unfolded convolutional dictionary learning for motif discovery": d8_c.transfac

```
ID	
XX	
BF	
XX	
P0	A	C	G	T
01	0	0	0	998
02	0	0	998	0
03	295	0	0	703
04	0	0	998	0
05	0	0	998	0
06	0	239	285	473
07	0	443	192	363
08	382	0	134	482
09	0	209	441	348
XX	
```
