## Supplemental File 2 for "Deep unfolded convolutional dictionary learning for motif discovery": d9.transfac

```
ID	
XX	
BF	
XX	
P0	A	C	G	T
01	998	0	0	0
02	0	0	998	0
03	229	193	230	345
04	0	998	0	0
05	998	0	0	0
06	0	483	515	0
07	622	0	0	376
08	266	147	585	0
09	582	0	416	0
XX	
```
