## Supplemental File 2 for "Deep unfolded convolutional dictionary learning for motif discovery": d9_c.transfac

```
ID	
XX	
BF	
XX	
P0	A	C	G	T
01	0	416	0	582
02	0	585	147	266
03	376	0	0	622
04	0	515	483	0
05	0	0	0	998
06	0	0	998	0
07	345	230	193	229
08	0	998	0	0
09	0	0	0	998
XX	
```
