## Supplemental File 2 for "Deep unfolded convolutional dictionary learning for motif discovery": d10.transfac

```
ID	
XX	
BF	
XX	
P0	A	C	G	T
01	0	0	0	998
02	0	0	998	0
03	160	278	189	371
04	0	0	0	998
05	0	0	0	998
06	248	284	196	270
07	0	0	0	998
08	0	399	314	285
09	439	0	0	559
XX	
```
