## Supplemental File 2 for "Deep unfolded convolutional dictionary learning for motif discovery": d10_c.transfac

```
ID	
XX	
BF	
XX	
P0	A	C	G	T
01	559	0	0	439
02	285	314	399	0
03	998	0	0	0
04	270	196	284	248
05	998	0	0	0
06	998	0	0	0
07	371	189	278	160
08	0	998	0	0
09	998	0	0	0
XX	
```
