## Supplemental File 2 for "Deep unfolded convolutional dictionary learning for motif discovery": d11_c.transfac

```
ID	
XX	
BF	
XX	
P0	A	C	G	T
01	0	999	0	0
02	445	253	0	300
03	0	350	264	385
04	0	500	0	499
05	0	0	0	999
06	0	999	0	0
07	0	999	0	0
XX	
```
