## Supplemental File 2 for "Deep unfolded convolutional dictionary learning for motif discovery": d12.transfac

```
ID	
XX	
BF	
XX	
P0	A	C	G	T
01	0	997	0	0
02	534	0	0	463
03	0	0	997	0
04	0	997	0	0
05	997	0	0	0
06	315	0	429	254
07	392	0	464	142
08	363	0	403	231
09	321	375	302	0
10	560	0	0	438
XX	
```
