## Supplemental File 2 for "Deep unfolded convolutional dictionary learning for motif discovery": d12_c.transfac

```
ID	
XX	
BF	
XX	
P0	A	C	G	T
01	438	0	0	560
02	0	302	375	321
03	231	403	0	363
04	142	464	0	392
05	254	429	0	315
06	0	0	0	997
07	0	0	997	0
08	0	997	0	0
09	463	0	0	534
10	0	0	997	0
XX	
```
