## Supplemental File 2 for "Deep unfolded convolutional dictionary learning for motif discovery": d13.transfac

```
ID	
XX	
BF	
XX	
P0	A	C	G	T
01	502	0	497	0
02	0	0	800	198
03	0	655	344	0
04	16	983	0	0
05	240	759	0	0
06	610	0	0	388
07	0	0	999	0
08	259	240	500	0
XX	
```
