## Supplemental File 2 for "Deep unfolded convolutional dictionary learning for motif discovery": d13_c.transfac

```
ID	
XX	
BF	
XX	
P0	A	C	G	T
01	0	500	240	259
02	0	999	0	0
03	388	0	0	610
04	0	0	759	240
05	0	0	983	16
06	0	344	655	0
07	198	800	0	0
08	0	497	0	502
XX	
```
