## Supplemental File 2 for "Deep unfolded convolutional dictionary learning for motif discovery": d14.transfac

```
ID	
XX	
BF	
XX	
P0	A	C	G	T
01	443	556	0	0
02	999	0	0	0
03	330	0	487	182
04	0	999	0	0
05	379	0	0	620
06	0	0	999	0
07	474	489	35	0
08	469	210	0	319
XX	
```
