## Supplemental File 2 for "Deep unfolded convolutional dictionary learning for motif discovery": d14_c.transfac

```
ID	
XX	
BF	
XX	
P0	A	C	G	T
01	319	0	210	469
02	0	35	489	474
03	0	999	0	0
04	620	0	0	379
05	0	0	999	0
06	182	487	0	330
07	0	0	0	999
08	0	0	556	443
XX	
```
