## Supplemental File 2 for "Deep unfolded convolutional dictionary learning for motif discovery": d15.transfac

```
ID	
XX	
BF	
XX	
P0	A	C	G	T
01	0	0	654	344
02	0	0	751	247
03	0	0	877	121
04	0	0	489	509
05	0	0	999	0
06	724	0	274	0
07	0	0	999	0
XX	
```
