## Supplemental File 2 for "Deep unfolded convolutional dictionary learning for motif discovery": d15_c.transfac

```
ID	
XX	
BF	
XX	
P0	A	C	G	T
01	0	999	0	0
02	0	274	0	724
03	0	999	0	0
04	509	489	0	0
05	121	877	0	0
06	247	751	0	0
07	344	654	0	0
XX	
```
