## Supplemental File 2 for "Deep unfolded convolutional dictionary learning for motif discovery": d16.transfac

```
ID	
XX	
BF	
XX	
P0	A	C	G	T
01	0	481	0	517
02	0	998	0	0
03	998	0	0	0
04	0	0	998	0
05	301	381	316	0
06	998	0	0	0
07	285	269	280	164
08	500	0	0	498
09	0	0	527	471
XX	
```
