## Supplemental File 2 for "Deep unfolded convolutional dictionary learning for motif discovery": d16_c.transfac

```
ID	
XX	
BF	
XX	
P0	A	C	G	T
01	471	527	0	0
02	498	0	0	500
03	164	280	269	285
04	0	0	0	998
05	0	316	381	301
06	0	998	0	0
07	0	0	0	998
08	0	0	998	0
09	517	0	481	0
XX	
```
