## Supplemental File 2 for "Deep unfolded convolutional dictionary learning for motif discovery": d17.transfac

```
ID	
XX	
BF	
XX	
P0	A	C	G	T
01	0	0	998	0
02	358	0	543	97
03	336	460	203	0
04	0	0	33	965
05	0	0	998	0
06	502	0	0	496
07	0	0	998	0
08	319	0	299	380
XX	
```
