## Supplemental File 2 for "Deep unfolded convolutional dictionary learning for motif discovery": d17_c.transfac

```
ID	
XX	
BF	
XX	
P0	A	C	G	T
01	380	299	0	319
02	0	998	0	0
03	496	0	0	502
04	0	998	0	0
05	965	33	0	0
06	0	203	460	336
07	97	543	0	358
08	0	998	0	0
XX	
```
