## Supplemental File 2 for "Deep unfolded convolutional dictionary learning for motif discovery": d18.transfac

```
ID	
XX	
BF	
XX	
P0	A	C	G	T
01	386	613	0	0
02	0	0	0	999
03	0	0	999	0
04	0	526	0	473
05	182	433	131	252
06	0	0	0	999
07	0	0	999	0
XX	
```
