## Supplemental File 2 for "Deep unfolded convolutional dictionary learning for motif discovery": d18_c.transfac

```
ID	
XX	
BF	
XX	
P0	A	C	G	T
01	0	999	0	0
02	999	0	0	0
03	252	131	433	182
04	473	0	526	0
05	0	999	0	0
06	999	0	0	0
07	0	0	613	386
XX	
```
