## Supplemental File 2 for "Deep unfolded convolutional dictionary learning for motif discovery": d19.transfac

```
ID	
XX	
BF	
XX	
P0	A	C	G	T
01	0	0	0	999
02	0	594	404	0
03	347	73	0	578
04	0	467	350	181
05	0	0	0	999
06	0	0	720	279
07	324	0	173	502
08	0	0	999	0
XX	
```
