## Supplemental File 2 for "Deep unfolded convolutional dictionary learning for motif discovery": d19_c.transfac

```
ID	
XX	
BF	
XX	
P0	A	C	G	T
01	0	999	0	0
02	502	173	0	324
03	279	720	0	0
04	999	0	0	0
05	181	350	467	0
06	578	0	73	347
07	0	404	594	0
08	999	0	0	0
XX	
```
