## Supplemental File 2 for "Deep unfolded convolutional dictionary learning for motif discovery": d21.transfac

```
ID	
XX	
BF	
XX	
P0	A	C	G	T
01	0	0	0	998
02	0	578	420	0
03	998	0	0	0
04	0	374	330	294
05	351	345	155	146
06	395	477	127	0
07	0	0	0	998
08	0	0	998	0
XX	
```
