## Supplemental File 2 for "Deep unfolded convolutional dictionary learning for motif discovery": d21_c.transfac

```
ID	
XX	
BF	
XX	
P0	A	C	G	T
01	0	998	0	0
02	998	0	0	0
03	0	127	477	395
04	146	155	345	351
05	294	330	374	0
06	0	0	0	998
07	0	420	578	0
08	998	0	0	0
XX	
```
