## Supplemental File 2 for "Deep unfolded convolutional dictionary learning for motif discovery": d1.transfac

```
ID	
XX	
BF	
XX	
P0	A	C	G	T
01	0	0	14	985
02	42	0	957	0
03	980	0	19	0
04	0	0	883	116
05	0	54	0	945
06	55	944	0	0
07	982	0	0	17
XX	
```
