## Supplemental File 2 for "Deep unfolded convolutional dictionary learning for motif discovery": d1_c.transfac

```
ID	
XX	
BF	
XX	
P0	A	C	G	T
01	17	0	0	982
02	0	0	944	55
03	945	0	54	0
04	116	883	0	0
05	0	19	0	980
06	0	957	0	42
07	985	14	0	0
XX	
```
