## Supplemental File 2 for "Deep unfolded convolutional dictionary learning for motif discovery": d2.transfac

```
ID	
XX	
BF	
XX	
P0	A	C	G	T
01	89	25	856	28
02	102	31	836	29
03	62	560	41	335
04	415	21	529	33
05	32	347	34	585
06	125	14	847	12
07	170	2	825	1
08	0	0	0	998
09	1	0	997	0
10	984	0	14	0
11	0	981	13	4
12	1	0	0	997
13	2	996	0	0
14	998	0	0	0
15	0	266	3	728
16	215	38	712	33
17	10	945	6	37
18	18	902	7	72
19	8	16	6	968
20	134	19	832	14
21	8	38	9	942
22	956	16	16	10
23	943	6	41	8
24	11	27	5	955
25	15	901	10	72
26	19	869	10	100
27	13	860	8	116
28	951	7	26	15
29	110	20	859	9
30	41	856	22	80
31	874	28	51	45
32	55	842	23	78
33	17	53	12	916
34	11	38	19	930
35	14	53	40	892
36	76	17	873	32
37	82	9	886	21
38	92	12	880	14
39	915	8	58	16
40	81	20	874	24
41	59	39	870	30
42	28	861	43	66
XX	
```
