## Supplemental File 2 for "Deep unfolded convolutional dictionary learning for motif discovery": d2_c.transfac

```
ID	
XX	
BF	
XX	
P0	A	C	G	T
01	66	43	861	28
02	30	870	39	59
03	24	874	20	81
04	16	58	8	915
05	14	880	12	92
06	21	886	9	82
07	32	873	17	76
08	892	40	53	14
09	930	19	38	11
10	916	12	53	17
11	78	23	842	55
12	45	51	28	874
13	80	22	856	41
14	9	859	20	110
15	15	26	7	951
16	116	8	860	13
17	100	10	869	19
18	72	10	901	15
19	955	5	27	11
20	8	41	6	943
21	10	16	16	956
22	942	9	38	8
23	14	832	19	134
24	968	6	16	8
25	72	7	902	18
26	37	6	945	10
27	33	712	38	215
28	728	3	266	0
29	0	0	0	998
30	0	0	996	2
31	997	0	0	1
32	4	13	981	0
33	0	14	0	984
34	0	997	0	1
35	998	0	0	0
36	1	825	2	170
37	12	847	14	125
38	585	34	347	32
39	33	529	21	415
40	335	41	560	62
41	29	836	31	102
42	28	856	25	89
XX	
```
