## Supplemental File 2 for "Deep unfolded convolutional dictionary learning for motif discovery": d3.transfac

```
ID	
XX	
BF	
XX	
P0	A	C	G	T
01	409	0	590	0
02	474	0	525	0
03	273	0	726	0
04	130	332	536	0
05	421	0	0	577
06	0	0	999	0
07	0	0	999	0
08	0	0	999	0
09	467	196	336	0
XX	
```
