## Supplemental File 2 for "Deep unfolded convolutional dictionary learning for motif discovery": d3_c.transfac

```
ID	
XX	
BF	
XX	
P0	A	C	G	T
01	0	336	196	467
02	0	999	0	0
03	0	999	0	0
04	0	999	0	0
05	577	0	0	421
06	0	536	332	130
07	0	726	0	273
08	0	525	0	474
09	0	590	0	409
XX	
```
