## Supplemental File 2 for "Deep unfolded convolutional dictionary learning for motif discovery": d4.transfac

```
ID	
XX	
BF	
XX	
P0	A	C	G	T
01	581	0	153	264
02	421	12	360	205
03	534	45	282	137
04	556	114	288	40
05	773	0	226	0
06	999	0	0	0
07	999	0	0	0
08	0	0	999	0
09	606	23	276	93
10	678	5	315	0
11	999	0	0	0
XX	
```
