## Supplemental File 2 for "Deep unfolded convolutional dictionary learning for motif discovery": d4_c.transfac

```
ID	
XX	
BF	
XX	
P0	A	C	G	T
01	0	0	0	999
02	0	315	5	678
03	93	276	23	606
04	0	999	0	0
05	0	0	0	999
06	0	0	0	999
07	0	226	0	773
08	40	288	114	556
09	137	282	45	534
10	205	360	12	421
11	264	153	0	581
XX	
```
