## Supplemental File 2 for "Deep unfolded convolutional dictionary learning for motif discovery": d5.transfac

```
ID	
XX	
BF	
XX	
P0	A	C	G	T
01	392	0	508	99
02	0	0	999	0
03	0	999	0	0
04	786	0	0	212
05	0	0	999	0
06	438	0	561	0
07	517	0	113	369
08	349	82	567	0
09	513	0	486	0
XX	
```
