## Supplemental File 2 for "Deep unfolded convolutional dictionary learning for motif discovery": d5_c.transfac

```
ID	
XX	
BF	
XX	
P0	A	C	G	T
01	0	486	0	513
02	0	567	82	349
03	369	113	0	517
04	0	561	0	438
05	0	999	0	0
06	212	0	0	786
07	0	0	999	0
08	0	999	0	0
09	99	508	0	392
XX	
```
