## Supplemental File 2 for "Deep unfolded convolutional dictionary learning for motif discovery": d6.transfac

```
ID	
XX	
BF	
XX	
P0	A	C	G	T
01	999	0	0	0
02	276	300	323	100
03	546	0	0	453
04	443	556	0	0
05	999	0	0	0
06	0	321	161	516
07	999	0	0	0
08	499	227	213	59
09	999	0	0	0
XX	
```
