## Supplemental File 2 for "Deep unfolded convolutional dictionary learning for motif discovery": d6_c.transfac

```
ID	
XX	
BF	
XX	
P0	A	C	G	T
01	0	0	0	999
02	59	213	227	499
03	0	0	0	999
04	516	161	321	0
05	0	0	0	999
06	0	0	556	443
07	453	0	0	546
08	100	323	300	276
09	0	0	0	999
XX	
```
