## Supplemental File 2 for "Deep unfolded convolutional dictionary learning for motif discovery": d7.transfac

```
ID	
XX	
BF	
XX	
P0	A	C	G	T
01	0	0	0	999
02	0	321	418	259
03	340	140	223	295
04	0	999	0	0
05	0	999	0	0
06	0	0	0	999
07	0	454	144	400
08	0	327	0	672
XX	
```
