## Supplemental File 2 for "Deep unfolded convolutional dictionary learning for motif discovery": d7_c.transfac

```
ID	
XX	
BF	
XX	
P0	A	C	G	T
01	672	0	327	0
02	400	144	454	0
03	999	0	0	0
04	0	0	999	0
05	0	0	999	0
06	295	223	140	340
07	259	418	321	0
08	999	0	0	0
XX	
```
