## Supplemental File 2 for "Deep unfolded convolutional dictionary learning for motif discovery": d8.transfac

```
ID	
XX	
BF	
XX	
P0	A	C	G	T
01	129	78	114	677
02	591	125	117	165
03	693	64	75	165
04	163	88	23	724
05	79	581	98	240
06	153	603	7	235
07	98	784	1	115
08	905	11	21	62
09	83	22	476	417
10	326	496	64	112
11	515	44	46	393
12	109	420	39	429
13	33	127	14	824
14	19	285	29	664
15	18	80	22	877
16	112	206	449	231
17	374	16	520	88
18	222	19	735	21
19	866	1	77	54
20	251	6	711	31
21	251	29	677	41
22	70	510	48	369
XX	
```
