## Supplemental File 2 for "Deep unfolded convolutional dictionary learning for motif discovery": d8_c.transfac

```
ID	
XX	
BF	
XX	
P0	A	C	G	T
01	369	48	510	70
02	41	677	29	251
03	31	711	6	251
04	54	77	1	866
05	21	735	19	222
06	88	520	16	374
07	231	449	206	112
08	877	22	80	18
09	664	29	285	19
10	824	14	127	33
11	429	39	420	109
12	393	46	44	515
13	112	64	496	326
14	417	476	22	83
15	62	21	11	905
16	115	1	784	98
17	235	7	603	153
18	240	98	581	79
19	724	23	88	163
20	165	75	64	693
21	165	117	125	591
22	677	114	78	129
XX	
```
