## Supplemental File 2 for "Deep unfolded convolutional dictionary learning for motif discovery": d9.transfac

```
ID	
XX	
BF	
XX	
P0	A	C	G	T
01	189	0	0	810
02	0	0	0	999
03	0	124	146	728
04	0	314	102	583
05	0	999	0	0
06	0	390	0	609
07	0	0	0	999
XX	
```
