## Supplemental File 2 for "Deep unfolded convolutional dictionary learning for motif discovery": d9_c.transfac

```
ID	
XX	
BF	
XX	
P0	A	C	G	T
01	999	0	0	0
02	609	0	390	0
03	0	0	999	0
04	583	102	314	0
05	728	146	124	0
06	999	0	0	0
07	810	0	0	189
XX	
```
