## Supplemental File 2 for "Deep unfolded convolutional dictionary learning for motif discovery": d10.transfac

```
ID	
XX	
BF	
XX	
P0	A	C	G	T
01	541	0	458	0
02	348	0	184	466
03	0	0	999	0
04	348	0	275	376
05	0	0	999	0
06	0	0	0	999
07	0	0	999	0
08	741	0	0	258
09	145	157	605	91
10	172	0	125	701
XX	
```
