## Supplemental File 2 for "Deep unfolded convolutional dictionary learning for motif discovery": d10_c.transfac

```
ID	
XX	
BF	
XX	
P0	A	C	G	T
01	701	125	0	172
02	91	605	157	145
03	258	0	0	741
04	0	999	0	0
05	999	0	0	0
06	0	999	0	0
07	376	275	0	348
08	0	999	0	0
09	466	184	0	348
10	0	458	0	541
XX	
```
