## Supplemental File 2 for "Deep unfolded convolutional dictionary learning for motif discovery": d11.transfac

```
ID	
XX	
BF	
XX	
P0	A	C	G	T
01	305	694	0	0
02	999	0	0	0
03	449	157	209	183
04	896	103	0	0
05	791	0	98	109
06	559	0	356	84
07	186	753	59	0
08	999	0	0	0
XX	
```
