## Supplemental File 2 for "Deep unfolded convolutional dictionary learning for motif discovery": d11_c.transfac

```
ID	
XX	
BF	
XX	
P0	A	C	G	T
01	0	0	0	999
02	0	59	753	186
03	84	356	0	559
04	109	98	0	791
05	0	0	103	896
06	183	209	157	449
07	0	0	0	999
08	0	0	694	305
XX	
```
