## Supplemental File 2 for "Deep unfolded convolutional dictionary learning for motif discovery": d12.transfac

```
ID	
XX	
BF	
XX	
P0	A	C	G	T
01	0	999	0	0
02	465	534	0	0
03	0	0	0	999
04	0	342	273	384
05	0	999	0	0
06	267	341	0	391
07	0	999	0	0
08	433	0	0	566
09	0	264	437	297
XX	
```
