## Supplemental File 2 for "Deep unfolded convolutional dictionary learning for motif discovery": d12_c.transfac

```
ID	
XX	
BF	
XX	
P0	A	C	G	T
01	297	437	264	0
02	566	0	0	433
03	0	0	999	0
04	391	0	341	267
05	0	0	999	0
06	384	273	342	0
07	999	0	0	0
08	0	0	534	465
09	0	0	999	0
XX	
```
