## Supplemental File 2 for "Deep unfolded convolutional dictionary learning for motif discovery": d13.transfac

```
ID	
XX	
BF	
XX	
P0	A	C	G	T
01	999	0	0	0
02	0	0	999	0
03	790	0	209	0
04	639	185	175	0
05	999	0	0	0
06	0	0	843	156
XX	
```
