## Supplemental File 2 for "Deep unfolded convolutional dictionary learning for motif discovery": d14.transfac

```
ID	
XX	
BF	
XX	
P0	A	C	G	T
01	483	0	0	515
02	0	0	96	903
03	50	315	103	530
04	0	0	0	999
05	0	999	0	0
06	999	0	0	0
07	0	181	221	597
08	260	348	0	390
09	477	0	0	522
XX	
```
