## Supplemental File 2 for "Deep unfolded convolutional dictionary learning for motif discovery": d14_c.transfac

```
ID	
XX	
BF	
XX	
P0	A	C	G	T
01	522	0	0	477
02	390	0	348	260
03	597	221	181	0
04	0	0	0	999
05	0	0	999	0
06	999	0	0	0
07	530	103	315	50
08	903	96	0	0
09	515	0	0	483
XX	
```
