## Supplemental File 2 for "Deep unfolded convolutional dictionary learning for motif discovery": d15.transfac

```
ID	
XX	
BF	
XX	
P0	A	C	G	T
01	217	737	0	44
02	656	68	0	275
03	0	762	237	0
04	0	0	0	999
05	0	59	940	0
06	0	0	0	999
07	42	0	693	264
XX	
```
