## Supplemental File 2 for "Deep unfolded convolutional dictionary learning for motif discovery": d15_c.transfac

```
ID	
XX	
BF	
XX	
P0	A	C	G	T
01	264	693	0	42
02	999	0	0	0
03	0	940	59	0
04	999	0	0	0
05	0	237	762	0
06	275	0	68	656
07	44	0	737	217
XX	
```
