## Supplemental File 2 for "Deep unfolded convolutional dictionary learning for motif discovery": d17.transfac

```
ID	
XX	
BF	
XX	
P0	A	C	G	T
01	0	999	0	0
02	999	0	0	0
03	0	0	640	358
04	352	0	459	188
05	375	216	407	0
06	525	474	0	0
07	488	0	0	511
08	0	0	999	0
XX	
```
