## Supplemental File 2 for "Deep unfolded convolutional dictionary learning for motif discovery": d17_c.transfac

```
ID	
XX	
BF	
XX	
P0	A	C	G	T
01	0	999	0	0
02	511	0	0	488
03	0	0	474	525
04	0	407	216	375
05	188	459	0	352
06	358	640	0	0
07	0	0	0	999
08	0	0	999	0
XX	
```
