## Supplemental File 2 for "Deep unfolded convolutional dictionary learning for motif discovery": d18.transfac

```
ID	
XX	
BF	
XX	
P0	A	C	G	T
01	0	999	0	0
02	999	0	0	0
03	0	225	0	774
04	0	0	0	999
05	218	235	146	399
06	0	0	0	999
07	0	0	424	575
XX	
```
