## Supplemental File 2 for "Deep unfolded convolutional dictionary learning for motif discovery": d18_c.transfac

```
ID	
XX	
BF	
XX	
P0	A	C	G	T
01	575	424	0	0
02	999	0	0	0
03	399	146	235	218
04	999	0	0	0
05	774	0	225	0
06	0	0	0	999
07	0	0	999	0
XX	
```
