## Supplemental File 2 for "Deep unfolded convolutional dictionary learning for motif discovery": d19.transfac

```
ID	
XX	
BF	
XX	
P0	A	C	G	T
01	413	0	0	586
02	0	335	394	269
03	363	450	185	0
04	0	0	0	999
05	0	0	999	0
06	0	0	999	0
07	0	0	541	458
08	460	0	538	0
XX	
```
