## Supplemental File 2 for "Deep unfolded convolutional dictionary learning for motif discovery": d19_c.transfac

```
ID	
XX	
BF	
XX	
P0	A	C	G	T
01	0	538	0	460
02	458	541	0	0
03	0	999	0	0
04	0	999	0	0
05	999	0	0	0
06	0	185	450	363
07	269	394	335	0
08	586	0	0	413
XX	
```
