## Supplemental File 2 for "Deep unfolded convolutional dictionary learning for motif discovery": d1.transfac

```
ID	
XX	
BF	
XX	
P0	A	C	G	T
01	729	41	220	9
02	3	0	0	995
03	6	0	992	0
04	997	0	1	1
05	1	154	301	542
06	62	8	927	2
07	11	87	0	901
08	246	749	3	1
09	998	0	0	0
10	5	144	36	813
XX	
```
