## Supplemental File 2 for "Deep unfolded convolutional dictionary learning for motif discovery": d1_c.transfac

```
ID	
XX	
BF	
XX	
P0	A	C	G	T
01	813	36	144	5
02	0	0	0	998
03	1	3	749	246
04	901	0	87	11
05	2	927	8	62
06	542	301	154	1
07	1	1	0	997
08	0	992	0	6
09	995	0	0	3
10	9	220	41	729
XX	
```
