## Supplemental File 2 for "Deep unfolded convolutional dictionary learning for motif discovery": d2.transfac

```
ID	
XX	
BF	
XX	
P0	A	C	G	T
01	919	25	2	52
02	975	0	23	0
03	810	57	38	92
04	667	130	83	118
05	935	3	23	37
06	714	55	87	143
07	636	97	67	198
08	879	0	0	119
09	532	145	191	129
10	793	41	31	132
11	874	0	49	75
12	878	35	26	59
13	814	4	30	150
XX	
```
