## Supplemental File 2 for "Deep unfolded convolutional dictionary learning for motif discovery": d2_c.transfac

```
ID	
XX	
BF	
XX	
P0	A	C	G	T
01	150	30	4	814
02	59	26	35	878
03	75	49	0	874
04	132	31	41	793
05	129	191	145	532
06	119	0	0	879
07	198	67	97	636
08	143	87	55	714
09	37	23	3	935
10	118	83	130	667
11	92	38	57	810
12	0	23	0	975
13	52	2	25	919
XX	
```
