## Supplemental File 2 for "Deep unfolded convolutional dictionary learning for motif discovery": d4.transfac

```
ID	
XX	
BF	
XX	
P0	A	C	G	T
01	637	0	0	362
02	453	0	299	247
03	487	156	355	0
04	999	0	0	0
05	0	0	999	0
06	616	0	382	0
07	999	0	0	0
08	999	0	0	0
09	504	0	310	184
10	425	2	278	293
11	571	0	427	0
XX	
```
