## Supplemental File 2 for "Deep unfolded convolutional dictionary learning for motif discovery": d4_c.transfac

```
ID	
XX	
BF	
XX	
P0	A	C	G	T
01	0	427	0	571
02	293	278	2	425
03	184	310	0	504
04	0	0	0	999
05	0	0	0	999
06	0	382	0	616
07	0	999	0	0
08	0	0	0	999
09	0	355	156	487
10	247	299	0	453
11	362	0	0	637
XX	
```
