## Supplemental File 2 for "Deep unfolded convolutional dictionary learning for motif discovery": d5.transfac

```
ID	
XX	
BF	
XX	
P0	A	C	G	T
01	168	142	0	689
02	0	0	0	999
03	0	0	0	999
04	0	437	0	562
05	0	475	0	524
06	0	274	0	724
07	0	0	0	999
XX	
```
