## Supplemental File 2 for "Deep unfolded convolutional dictionary learning for motif discovery": d5_c.transfac

```
ID	
XX	
BF	
XX	
P0	A	C	G	T
01	999	0	0	0
02	724	0	274	0
03	524	0	475	0
04	562	0	437	0
05	999	0	0	0
06	999	0	0	0
07	689	0	142	168
XX	
```
