## Supplemental File 2 for "Deep unfolded convolutional dictionary learning for motif discovery": d6.transfac

```
ID	
XX	
BF	
XX	
P0	A	C	G	T
01	79	919	0	0
02	37	0	0	961
03	0	0	999	0
04	0	0	999	0
05	0	238	689	72
06	496	459	44	0
07	304	94	0	600
XX	
```
