## Supplemental File 2 for "Deep unfolded convolutional dictionary learning for motif discovery": d6_c.transfac

```
ID	
XX	
BF	
XX	
P0	A	C	G	T
01	600	0	94	304
02	0	44	459	496
03	72	689	238	0
04	0	999	0	0
05	0	999	0	0
06	961	0	0	37
07	0	0	919	79
XX	
```
