## Supplemental File 2 for "Deep unfolded convolutional dictionary learning for motif discovery": d7.transfac

```
ID	
XX	
BF	
XX	
P0	A	C	G	T
01	217	0	90	691
02	0	0	998	0
03	576	304	0	118
04	403	0	0	595
05	0	0	998	0
06	0	998	0	0
07	474	356	0	168
08	665	0	0	333
09	0	998	0	0
XX	
```
