## Supplemental File 2 for "Deep unfolded convolutional dictionary learning for motif discovery": d7_c.transfac

```
ID	
XX	
BF	
XX	
P0	A	C	G	T
01	0	0	998	0
02	333	0	0	665
03	168	0	356	474
04	0	0	998	0
05	0	998	0	0
06	595	0	0	403
07	118	0	304	576
08	0	998	0	0
09	691	90	0	217
XX	
```
