## Supplemental File 2 for "Deep unfolded convolutional dictionary learning for motif discovery": d8.transfac

```
ID	
XX	
BF	
XX	
P0	A	C	G	T
01	0	999	0	0
02	999	0	0	0
03	407	253	338	0
04	611	0	0	388
05	0	0	999	0
06	932	0	66	0
07	300	380	319	0
08	492	232	0	274
XX	
```
