## Supplemental File 2 for "Deep unfolded convolutional dictionary learning for motif discovery": d8_c.transfac

```
ID	
XX	
BF	
XX	
P0	A	C	G	T
01	274	0	232	492
02	0	319	380	300
03	0	66	0	932
04	0	999	0	0
05	388	0	0	611
06	0	338	253	407
07	0	0	0	999
08	0	0	999	0
XX	
```
