## Supplemental File 2 for "Deep unfolded convolutional dictionary learning for motif discovery": d9.transfac

```
ID	
XX	
BF	
XX	
P0	A	C	G	T
01	0	0	0	998
02	0	0	998	0
03	299	281	418	0
04	998	0	0	0
05	0	0	998	0
06	515	0	0	483
07	482	0	516	0
08	371	254	373	0
09	442	0	267	289
10	468	0	530	0
11	485	0	0	513
XX	
```
