## Supplemental File 2 for "Deep unfolded convolutional dictionary learning for motif discovery": d9_c.transfac

```
ID	
XX	
BF	
XX	
P0	A	C	G	T
01	513	0	0	485
02	0	530	0	468
03	289	267	0	442
04	0	373	254	371
05	0	516	0	482
06	483	0	0	515
07	0	998	0	0
08	0	0	0	998
09	0	418	281	299
10	0	998	0	0
11	998	0	0	0
XX	
```
