## Supplemental File 2 for "Deep unfolded convolutional dictionary learning for motif discovery": d10_c.transfac

```
ID	
XX	
BF	
XX	
P0	A	C	G	T
01	442	0	101	456
02	0	0	999	0
03	0	0	999	0
04	999	0	0	0
05	999	0	0	0
06	0	0	601	398
XX	
```
