## Supplemental File 2 for "Deep unfolded convolutional dictionary learning for motif discovery": d11.transfac

```
ID	
XX	
BF	
XX	
P0	A	C	G	T
01	32	934	0	32
02	998	0	0	0
03	0	159	124	715
04	637	132	143	86
05	223	247	50	479
06	0	0	0	998
07	0	0	998	0
08	205	228	548	17
09	998	0	0	0
10	295	12	40	650
11	81	139	93	685
12	782	2	71	143
XX	
```
