## Supplemental File 2 for "Deep unfolded convolutional dictionary learning for motif discovery": d11_c.transfac

```
ID	
XX	
BF	
XX	
P0	A	C	G	T
01	143	71	2	782
02	685	93	139	81
03	650	40	12	295
04	0	0	0	998
05	17	548	228	205
06	0	998	0	0
07	998	0	0	0
08	479	50	247	223
09	86	143	132	637
10	715	124	159	0
11	0	0	0	998
12	32	0	934	32
XX	
```
