## Supplemental File 2 for "Deep unfolded convolutional dictionary learning for motif discovery": d12.transfac

```
ID	
XX	
BF	
XX	
P0	A	C	G	T
01	444	0	188	367
02	0	0	999	0
03	481	0	284	234
04	484	77	437	0
05	0	0	0	999
06	0	0	999	0
07	360	0	226	412
08	0	0	999	0
XX	
```
