## Supplemental File 2 for "Deep unfolded convolutional dictionary learning for motif discovery": d12_c.transfac

```
ID	
XX	
BF	
XX	
P0	A	C	G	T
01	0	999	0	0
02	412	226	0	360
03	0	999	0	0
04	999	0	0	0
05	0	437	77	484
06	234	284	0	481
07	0	999	0	0
08	367	188	0	444
XX	
```
