## Supplemental File 2 for "Deep unfolded convolutional dictionary learning for motif discovery": d13_c.transfac

```
ID	
XX	
BF	
XX	
P0	A	C	G	T
01	0	0	0	999
02	0	368	0	631
03	232	287	0	479
04	0	999	0	0
05	0	999	0	0
06	999	0	0	0
XX	
```
