## Supplemental File 2 for "Deep unfolded convolutional dictionary learning for motif discovery": d14.transfac

```
ID	
XX	
BF	
XX	
P0	A	C	G	T
01	337	0	274	387
02	349	0	303	346
03	110	218	256	414
04	0	0	0	999
05	0	0	475	523
06	0	0	999	0
07	0	0	999	0
08	501	0	178	319
09	0	0	999	0
10	628	0	371	0
XX	
```
