## Supplemental File 2 for "Deep unfolded convolutional dictionary learning for motif discovery": d14_c.transfac

```
ID	
XX	
BF	
XX	
P0	A	C	G	T
01	0	371	0	628
02	0	999	0	0
03	319	178	0	501
04	0	999	0	0
05	0	999	0	0
06	523	475	0	0
07	999	0	0	0
08	414	256	218	110
09	346	303	0	349
10	387	274	0	337
XX	
```
