## Supplemental File 2 for "Deep unfolded convolutional dictionary learning for motif discovery": d16.transfac

```
ID	
XX	
BF	
XX	
P0	A	C	G	T
01	999	0	0	0
02	0	0	999	0
03	426	136	436	0
04	0	999	0	0
05	999	0	0	0
06	389	0	446	163
07	444	0	404	151
XX	
```
