## Supplemental File 2 for "Deep unfolded convolutional dictionary learning for motif discovery": d17.transfac

```
ID	
XX	
BF	
XX	
P0	A	C	G	T
01	0	999	0	0
02	772	227	0	0
03	0	668	179	151
04	0	0	0	999
05	0	0	999	0
06	0	103	895	0
XX	
```
