## Supplemental File 2 for "Deep unfolded convolutional dictionary learning for motif discovery": d19.transfac

```
ID	
XX	
BF	
XX	
P0	A	C	G	T
01	0	0	0	999
02	195	0	478	325
03	0	0	999	0
04	0	0	0	999
05	0	0	999	0
06	521	0	0	478
07	0	476	92	430
08	246	298	227	227
09	322	0	0	677
XX	
```
