## Supplemental File 2 for "Deep unfolded convolutional dictionary learning for motif discovery": d19_c.transfac

```
ID	
XX	
BF	
XX	
P0	A	C	G	T
01	677	0	0	322
02	227	227	298	246
03	430	92	476	0
04	478	0	0	521
05	0	999	0	0
06	999	0	0	0
07	0	999	0	0
08	325	478	0	195
09	999	0	0	0
XX	
```
