## Supplemental File 2 for "Deep unfolded convolutional dictionary learning for motif discovery": d20_c.transfac

```
ID	
XX	
BF	
XX	
P0	A	C	G	T
01	0	0	0	999
02	0	371	193	434
03	0	999	0	0
04	0	0	0	999
05	0	244	307	447
06	0	999	0	0
07	317	0	0	682
XX	
```
