## Supplemental File 2 for "Deep unfolded convolutional dictionary learning for motif discovery": d21.transfac

```
ID	
XX	
BF	
XX	
P0	A	C	G	T
01	470	0	0	529
02	0	0	999	0
03	0	999	0	0
04	999	0	0	0
05	502	0	496	0
06	411	161	206	221
07	0	0	0	999
XX	
```
