## Supplemental File 2 for "Deep unfolded convolutional dictionary learning for motif discovery": d21_c.transfac

```
ID	
XX	
BF	
XX	
P0	A	C	G	T
01	999	0	0	0
02	221	206	161	411
03	0	496	0	502
04	0	0	0	999
05	0	0	999	0
06	0	999	0	0
07	529	0	0	470
XX	
```
