## Supplemental File 2 for "Deep unfolded convolutional dictionary learning for motif discovery": d1.transfac

```
ID	
XX	
BF	
XX	
P0	A	C	G	T
01	0	22	0	976
02	123	875	0	1
03	999	0	0	0
04	0	12	987	0
05	35	964	0	0
06	937	0	0	62
07	393	136	132	337
08	435	0	0	564
09	364	0	0	635
10	300	36	0	663
XX	
```
