## Supplemental File 2 for "Deep unfolded convolutional dictionary learning for motif discovery": d1_c.transfac

```
ID	
XX	
BF	
XX	
P0	A	C	G	T
01	663	0	36	300
02	635	0	0	364
03	564	0	0	435
04	337	132	136	393
05	62	0	0	937
06	0	0	964	35
07	0	987	12	0
08	0	0	0	999
09	1	0	875	123
10	976	0	22	0
XX	
```
