## Supplemental File 2 for "Deep unfolded convolutional dictionary learning for motif discovery": d2.transfac

```
ID	
XX	
BF	
XX	
P0	A	C	G	T
01	96	0	7	896
02	57	16	783	142
03	867	0	11	120
04	75	409	473	41
05	42	13	2	941
06	76	916	6	0
07	989	0	0	10
08	17	2	924	56
09	2	995	1	0
10	862	16	19	101
XX	
```
