## Supplemental File 2 for "Deep unfolded convolutional dictionary learning for motif discovery": d2_c.transfac

```
ID	
XX	
BF	
XX	
P0	A	C	G	T
01	101	19	16	862
02	0	1	995	2
03	56	924	2	17
04	10	0	0	989
05	0	6	916	76
06	941	2	13	42
07	41	473	409	75
08	120	11	0	867
09	142	783	16	57
10	896	7	0	96
XX	
```
