## Supplemental File 2 for "Deep unfolded convolutional dictionary learning for motif discovery": d3.transfac

```
ID	
XX	
BF	
XX	
P0	A	C	G	T
01	131	0	0	868
02	0	999	0	0
03	999	0	0	0
04	0	118	881	0
05	142	857	0	0
06	877	122	0	0
XX	
```
