## Supplemental File 2 for "Deep unfolded convolutional dictionary learning for motif discovery": d3_c.transfac

```
ID	
XX	
BF	
XX	
P0	A	C	G	T
01	0	0	122	877
02	0	0	857	142
03	0	881	118	0
04	0	0	0	999
05	0	0	999	0
06	868	0	0	131
XX	
```
