## Supplemental File 2 for "Deep unfolded convolutional dictionary learning for motif discovery": d4.transfac

```
ID	
XX	
BF	
XX	
P0	A	C	G	T
01	216	72	1	708
02	142	26	62	768
03	110	94	88	705
04	231	19	39	709
05	63	64	75	796
06	37	0	0	962
07	71	111	145	670
08	197	185	118	497
09	139	1	0	858
10	69	155	35	740
11	193	216	21	568
12	299	34	71	594
13	14	5	19	960
14	85	29	54	830
15	31	72	6	889
16	72	0	15	911
XX	
```
