## Supplemental File 2 for "Deep unfolded convolutional dictionary learning for motif discovery": d4_c.transfac

```
ID	
XX	
BF	
XX	
P0	A	C	G	T
01	911	15	0	72
02	889	6	72	31
03	830	54	29	85
04	960	19	5	14
05	594	71	34	299
06	568	21	216	193
07	740	35	155	69
08	858	0	1	139
09	497	118	185	197
10	670	145	111	71
11	962	0	0	37
12	796	75	64	63
13	709	39	19	231
14	705	88	94	110
15	768	62	26	142
16	708	1	72	216
XX	
```
