## Supplemental File 2 for "Deep unfolded convolutional dictionary learning for motif discovery": d5.transfac

```
ID	
XX	
BF	
XX	
P0	A	C	G	T
01	195	54	28	722
02	0	999	0	0
03	999	0	0	0
04	0	0	0	999
05	0	770	0	229
06	999	0	0	0
07	363	129	138	367
08	422	120	0	456
09	412	0	0	586
XX	
```
