## Supplemental File 2 for "Deep unfolded convolutional dictionary learning for motif discovery": d5_c.transfac

```
ID	
XX	
BF	
XX	
P0	A	C	G	T
01	586	0	0	412
02	456	0	120	422
03	367	138	129	363
04	0	0	0	999
05	229	0	770	0
06	999	0	0	0
07	0	0	0	999
08	0	0	999	0
09	722	28	54	195
XX	
```
