## Supplemental File 2 for "Deep unfolded convolutional dictionary learning for motif discovery": d8.transfac

```
ID	
XX	
BF	
XX	
P0	A	C	G	T
01	325	7	0	666
02	102	0	0	897
03	0	0	43	956
04	8	212	224	553
05	0	192	0	806
06	303	0	147	549
07	0	142	124	732
08	53	7	0	938
09	70	195	38	695
10	79	0	0	920
XX	
```
