## Supplemental File 2 for "Deep unfolded convolutional dictionary learning for motif discovery": d8_c.transfac

```
ID	
XX	
BF	
XX	
P0	A	C	G	T
01	920	0	0	79
02	695	38	195	70
03	938	0	7	53
04	732	124	142	0
05	549	147	0	303
06	806	0	192	0
07	553	224	212	8
08	956	43	0	0
09	897	0	0	102
10	666	0	7	325
XX	
```
