## Supplemental File 2 for "Deep unfolded convolutional dictionary learning for motif discovery": d9.transfac

```
ID	
XX	
BF	
XX	
P0	A	C	G	T
01	154	0	0	845
02	84	175	232	507
03	295	235	0	468
04	0	999	0	0
05	0	0	0	999
06	0	0	0	999
07	0	0	0	999
08	0	0	213	786
09	216	257	162	363
10	401	274	0	323
11	419	0	0	580
XX	
```
