## Supplemental File 2 for "Deep unfolded convolutional dictionary learning for motif discovery": d9_c.transfac

```
ID	
XX	
BF	
XX	
P0	A	C	G	T
01	580	0	0	419
02	323	0	274	401
03	363	162	257	216
04	786	213	0	0
05	999	0	0	0
06	999	0	0	0
07	999	0	0	0
08	0	0	999	0
09	468	0	235	295
10	507	232	175	84
11	845	0	0	154
XX	
```
