## Supplemental File 2 for "Deep unfolded convolutional dictionary learning for motif discovery": d10.transfac

```
ID	
XX	
BF	
XX	
P0	A	C	G	T
01	549	450	0	0
02	411	133	0	454
03	0	0	0	999
04	0	0	116	883
05	223	0	0	776
06	0	999	0	0
07	0	0	0	999
08	192	279	280	247
09	483	0	0	516
XX	
```
