## Supplemental File 2 for "Deep unfolded convolutional dictionary learning for motif discovery": d10_c.transfac

```
ID	
XX	
BF	
XX	
P0	A	C	G	T
01	516	0	0	483
02	247	280	279	192
03	999	0	0	0
04	0	0	999	0
05	776	0	0	223
06	883	116	0	0
07	999	0	0	0
08	454	0	133	411
09	0	0	450	549
XX	
```
