## Supplemental File 2 for "Deep unfolded convolutional dictionary learning for motif discovery": d11.transfac

```
ID	
XX	
BF	
XX	
P0	A	C	G	T
01	312	151	0	536
02	0	0	0	999
03	0	0	622	377
04	0	0	511	488
05	902	97	0	0
06	999	0	0	0
07	810	0	0	189
XX	
```
