## Supplemental File 2 for "Deep unfolded convolutional dictionary learning for motif discovery": d11_c.transfac

```
ID	
XX	
BF	
XX	
P0	A	C	G	T
01	189	0	0	810
02	0	0	0	999
03	0	0	97	902
04	488	511	0	0
05	377	622	0	0
06	999	0	0	0
07	536	0	151	312
XX	
```
