## Supplemental File 2 for "Deep unfolded convolutional dictionary learning for motif discovery": d12.transfac

```
ID	
XX	
BF	
XX	
P0	A	C	G	T
01	449	0	224	325
02	0	999	0	0
03	693	0	0	306
04	0	0	276	723
05	0	0	227	772
06	0	0	0	999
07	0	0	0	999
XX	
```
