## Supplemental File 2 for "Deep unfolded convolutional dictionary learning for motif discovery": d12_c.transfac

```
ID	
XX	
BF	
XX	
P0	A	C	G	T
01	999	0	0	0
02	999	0	0	0
03	772	227	0	0
04	723	276	0	0
05	306	0	0	693
06	0	0	999	0
07	325	224	0	449
XX	
```
