## Supplemental File 2 for "Deep unfolded convolutional dictionary learning for motif discovery": d13_c.transfac

```
ID	
XX	
BF	
XX	
P0	A	C	G	T
01	456	0	0	543
02	209	273	277	238
03	0	999	0	0
04	0	999	0	0
05	654	345	0	0
06	999	0	0	0
07	999	0	0	0
XX	
```
