## Supplemental File 2 for "Deep unfolded convolutional dictionary learning for motif discovery": d15.transfac

```
ID	
XX	
BF	
XX	
P0	A	C	G	T
01	999	0	0	0
02	480	0	518	0
03	311	304	220	162
04	547	0	0	452
05	0	0	999	0
06	999	0	0	0
07	0	0	999	0
XX	
```
