## Supplemental File 2 for "Deep unfolded convolutional dictionary learning for motif discovery": d1.transfac

```
ID	
XX	
BF	
XX	
P0	A	C	G	T
01	0	8	0	991
02	43	949	0	7
03	999	0	0	0
04	12	5	918	63
05	11	988	0	0
06	999	0	0	0
07	351	162	168	317
08	441	51	0	507
09	326	31	0	641
10	255	94	4	645
XX	
```
