## Supplemental File 2 for "Deep unfolded convolutional dictionary learning for motif discovery": d1_c.transfac

```
ID	
XX	
BF	
XX	
P0	A	C	G	T
01	645	4	94	255
02	641	0	31	326
03	507	0	51	441
04	317	168	162	351
05	0	0	0	999
06	0	0	988	11
07	63	918	5	12
08	0	0	0	999
09	7	0	949	43
10	991	0	8	0
XX	
```
