## Supplemental File 2 for "Deep unfolded convolutional dictionary learning for motif discovery": d2.transfac

```
ID	
XX	
BF	
XX	
P0	A	C	G	T
01	571	20	24	382
02	440	75	69	413
03	262	178	94	464
04	226	100	204	468
05	155	247	430	166
06	321	563	14	101
07	259	218	6	515
08	242	187	368	202
09	696	22	66	213
10	191	266	498	43
11	0	0	0	999
12	63	936	0	0
13	999	0	0	0
14	0	0	872	127
15	0	999	0	0
16	966	0	0	33
17	386	185	149	279
18	437	65	25	472
XX	
```
