## Supplemental File 2 for "Deep unfolded convolutional dictionary learning for motif discovery": d2_c.transfac

```
ID	
XX	
BF	
XX	
P0	A	C	G	T
01	472	25	65	437
02	279	149	185	386
03	33	0	0	966
04	0	0	999	0
05	127	872	0	0
06	0	0	0	999
07	0	0	936	63
08	999	0	0	0
09	43	498	266	191
10	213	66	22	696
11	202	368	187	242
12	515	6	218	259
13	101	14	563	321
14	166	430	247	155
15	468	204	100	226
16	464	94	178	262
17	413	69	75	440
18	382	24	20	571
XX	
```
