## Supplemental File 2 for "Deep unfolded convolutional dictionary learning for motif discovery": d4.transfac

```
ID	
XX	
BF	
XX	
P0	A	C	G	T
01	927	39	0	32
02	980	0	0	18
03	745	47	110	97
04	785	40	109	64
05	702	85	61	150
06	703	14	150	131
07	734	75	120	70
08	773	21	105	100
09	694	87	101	116
10	856	24	48	71
11	740	46	111	101
12	640	63	153	142
13	644	156	84	114
14	945	3	12	38
15	772	61	82	82
16	817	1	10	170
XX	
```
