## Supplemental File 2 for "Deep unfolded convolutional dictionary learning for motif discovery": d4_c.transfac

```
ID	
XX	
BF	
XX	
P0	A	C	G	T
01	170	10	1	817
02	82	82	61	772
03	38	12	3	945
04	114	84	156	644
05	142	153	63	640
06	101	111	46	740
07	71	48	24	856
08	116	101	87	694
09	100	105	21	773
10	70	120	75	734
11	131	150	14	703
12	150	61	85	702
13	64	109	40	785
14	97	110	47	745
15	18	0	0	980
16	32	0	39	927
XX	
```
