## Supplemental File 2 for "Deep unfolded convolutional dictionary learning for motif discovery": d5.transfac

```
ID	
XX	
BF	
XX	
P0	A	C	G	T
01	0	0	0	999
02	0	195	307	496
03	0	0	0	999
04	369	286	343	0
05	0	0	0	999
06	213	0	345	441
07	0	0	0	999
08	188	247	206	356
09	0	0	0	999
XX	
```
