## Supplemental File 2 for "Deep unfolded convolutional dictionary learning for motif discovery": d5_c.transfac

```
ID	
XX	
BF	
XX	
P0	A	C	G	T
01	999	0	0	0
02	356	206	247	188
03	999	0	0	0
04	441	345	0	213
05	999	0	0	0
06	0	343	286	369
07	999	0	0	0
08	496	307	195	0
09	999	0	0	0
XX	
```
