## Supplemental File 2 for "Deep unfolded convolutional dictionary learning for motif discovery": d7.transfac

```
ID	
XX	
BF	
XX	
P0	A	C	G	T
01	0	406	265	328
02	0	0	0	999
03	0	0	0	999
04	0	243	0	756
05	0	999	0	0
06	0	0	0	999
07	174	0	373	451
XX	
```
