## Supplemental File 2 for "Deep unfolded convolutional dictionary learning for motif discovery": d7_c.transfac

```
ID	
XX	
BF	
XX	
P0	A	C	G	T
01	451	373	0	174
02	999	0	0	0
03	0	0	999	0
04	756	0	243	0
05	999	0	0	0
06	999	0	0	0
07	328	265	406	0
XX	
```
