## Supplemental File 2 for "Deep unfolded convolutional dictionary learning for motif discovery": d8.transfac

```
ID	
XX	
BF	
XX	
P0	A	C	G	T
01	509	490	0	0
02	0	0	0	999
03	0	0	694	305
04	730	0	0	269
05	0	999	0	0
06	0	0	0	999
07	190	407	189	212
08	631	0	0	368
XX	
```
