## Supplemental File 2 for "Deep unfolded convolutional dictionary learning for motif discovery": d8_c.transfac

```
ID	
XX	
BF	
XX	
P0	A	C	G	T
01	368	0	0	631
02	212	189	407	190
03	999	0	0	0
04	0	0	999	0
05	269	0	0	730
06	305	694	0	0
07	999	0	0	0
08	0	0	490	509
XX	
```
