## Supplemental File 2 for "Deep unfolded convolutional dictionary learning for motif discovery": d9_c.transfac

```
ID	
XX	
BF	
XX	
P0	A	C	G	T
01	105	733	0	161
02	0	0	0	999
03	0	0	999	0
04	184	0	815	0
05	0	999	0	0
06	0	704	0	295
XX	
```
