## Supplemental File 2 for "Deep unfolded convolutional dictionary learning for motif discovery": d10_c.transfac

```
ID	
XX	
BF	
XX	
P0	A	C	G	T
01	416	0	177	405
02	0	0	999	0
03	575	0	0	424
04	0	0	999	0
05	999	0	0	0
06	999	0	0	0
07	487	0	235	276
XX	
```
