## Supplemental File 2 for "Deep unfolded convolutional dictionary learning for motif discovery": d11.transfac

```
ID	
XX	
BF	
XX	
P0	A	C	G	T
01	0	0	0	999
02	96	92	318	492
03	314	299	0	385
04	462	0	0	537
05	0	0	999	0
06	999	0	0	0
07	561	158	131	148
08	999	0	0	0
09	493	0	0	506
XX	
```
