## Supplemental File 2 for "Deep unfolded convolutional dictionary learning for motif discovery": d11_c.transfac

```
ID	
XX	
BF	
XX	
P0	A	C	G	T
01	506	0	0	493
02	0	0	0	999
03	148	131	158	561
04	0	0	0	999
05	0	999	0	0
06	537	0	0	462
07	385	0	299	314
08	492	318	92	96
09	999	0	0	0
XX	
```
