## Supplemental File 2 for "Deep unfolded convolutional dictionary learning for motif discovery": d12.transfac

```
ID	
XX	
BF	
XX	
P0	A	C	G	T
01	372	0	0	627
02	0	0	0	999
03	0	0	0	999
04	349	375	274	0
05	0	999	0	0
06	999	0	0	0
XX	
```
