## Supplemental File 2 for "Deep unfolded convolutional dictionary learning for motif discovery": d14.transfac

```
ID	
XX	
BF	
XX	
P0	A	C	G	T
01	357	0	129	513
02	0	0	0	999
03	0	0	354	645
04	0	0	999	0
05	0	999	0	0
06	0	0	0	999
XX	
```
