## Supplemental File 2 for "Deep unfolded convolutional dictionary learning for motif discovery": d1.transfac

```
ID	
XX	
BF	
XX	
P0	A	C	G	T
01	637	32	324	6
02	1	0	0	996
03	0	2	993	2
04	997	0	0	0
05	10	780	166	42
06	103	2	6	887
07	76	871	16	36
08	916	1	31	50
09	5	4	953	36
10	2	975	20	0
11	851	21	59	67
XX	
```
