## Supplemental File 2 for "Deep unfolded convolutional dictionary learning for motif discovery": d1_c.transfac

```
ID	
XX	
BF	
XX	
P0	A	C	G	T
01	67	59	21	851
02	0	20	975	2
03	36	953	4	5
04	50	31	1	916
05	36	16	871	76
06	887	6	2	103
07	42	166	780	10
08	0	0	0	997
09	2	993	2	0
10	996	0	0	1
11	6	324	32	637
XX	
```
