## Supplemental File 2 for "Deep unfolded convolutional dictionary learning for motif discovery": d2.transfac

```
ID	
XX	
BF	
XX	
P0	A	C	G	T
01	26	839	66	66
02	613	53	26	306
03	120	426	133	319
04	626	266	13	93
05	13	959	13	13
06	786	93	13	106
07	13	932	13	40
08	853	120	13	13
09	186	666	133	13
10	853	120	13	13
11	200	679	106	13
12	892	13	26	66
XX	
```
