## Supplemental File 2 for "Deep unfolded convolutional dictionary learning for motif discovery": d2_c.transfac

```
ID	
XX	
BF	
XX	
P0	A	C	G	T
01	66	26	13	892
02	13	106	679	200
03	13	13	120	853
04	13	133	666	186
05	13	13	120	853
06	40	13	932	13
07	106	13	93	786
08	13	13	959	13
09	93	13	266	626
10	319	133	426	120
11	306	26	53	613
12	66	66	839	26
XX	
```
