## Supplemental File 2 for "Deep unfolded convolutional dictionary learning for motif discovery": d3.transfac

```
ID	
XX	
BF	
XX	
P0	A	C	G	T
01	2	993	2	2
02	241	384	2	371
03	2	993	2	2
04	359	154	2	482
05	95	248	366	289
06	2	993	2	2
07	2	993	2	2
08	2	476	2	519
XX	
```
