## Supplemental File 2 for "Deep unfolded convolutional dictionary learning for motif discovery": d3_c.transfac

```
ID	
XX	
BF	
XX	
P0	A	C	G	T
01	519	2	476	2
02	2	2	993	2
03	2	2	993	2
04	289	366	248	95
05	482	2	154	359
06	2	2	993	2
07	371	2	384	241
08	2	2	993	2
XX	
```
