## Supplemental File 2 for "Deep unfolded convolutional dictionary learning for motif discovery": d4.transfac

```
ID	
XX	
BF	
XX	
P0	A	C	G	T
01	990	3	3	3
02	408	3	585	3
03	3	990	3	3
04	531	3	3	462
05	167	208	391	232
06	3	3	3	990
07	3	286	268	441
08	176	3	3	817
XX	
```
