## Supplemental File 2 for "Deep unfolded convolutional dictionary learning for motif discovery": d4_c.transfac

```
ID	
XX	
BF	
XX	
P0	A	C	G	T
01	817	3	3	176
02	441	268	286	3
03	990	3	3	3
04	232	391	208	167
05	462	3	3	531
06	3	3	990	3
07	3	585	3	408
08	3	3	3	990
XX	
```
