## Supplemental File 2 for "Deep unfolded convolutional dictionary learning for motif discovery": d5.transfac

```
ID	
XX	
BF	
XX	
P0	A	C	G	T
01	186	754	49	9
02	960	4	9	24
03	210	215	568	4
04	308	4	19	666
05	4	4	852	137
06	730	156	102	9
07	171	676	147	4
08	333	9	4	651
09	9	622	318	49
10	980	4	4	9
XX	
```
