## Supplemental File 2 for "Deep unfolded convolutional dictionary learning for motif discovery": d5_c.transfac

```
ID	
XX	
BF	
XX	
P0	A	C	G	T
01	9	4	4	980
02	49	318	622	9
03	651	4	9	333
04	4	147	676	171
05	9	102	156	730
06	137	852	4	4
07	666	19	4	308
08	4	568	215	210
09	24	9	4	960
10	9	49	754	186
XX	
```
