## Supplemental File 2 for "Deep unfolded convolutional dictionary learning for motif discovery": d6_c.transfac

```
ID	
XX	
BF	
XX	
P0	A	C	G	T
01	2	2	2	991
02	2	2	991	2
03	2	991	2	2
04	2	2	2	991
05	2	2	991	2
XX	
```
