## Supplemental File 2 for "Deep unfolded convolutional dictionary learning for motif discovery": d1.transfac

```
ID	
XX	
BF	
XX	
P0	A	C	G	T
01	95	42	861	0
02	80	878	39	1
03	52	13	929	4
04	1	926	71	0
05	583	234	144	37
06	15	177	280	526
07	10	6	981	1
08	0	980	10	9
09	3	11	972	13
10	1	954	13	30
11	485	137	359	17
12	70	364	512	52
13	176	263	324	235
14	120	372	460	45
15	141	335	425	97
16	65	465	409	60
17	143	326	422	107
18	57	458	394	90
XX	
```
