## Supplemental File 2 for "Deep unfolded convolutional dictionary learning for motif discovery": d1_c.transfac

```
ID	
XX	
BF	
XX	
P0	A	C	G	T
01	90	394	458	57
02	107	422	326	143
03	60	409	465	65
04	97	425	335	141
05	45	460	372	120
06	235	324	263	176
07	52	512	364	70
08	17	359	137	485
09	30	13	954	1
10	13	972	11	3
11	9	10	980	0
12	1	981	6	10
13	526	280	177	15
14	37	144	234	583
15	0	71	926	1
16	4	929	13	52
17	1	39	878	80
18	0	861	42	95
XX	
```
