## Supplemental File 2 for "Deep unfolded convolutional dictionary learning for motif discovery": d3_c.transfac

```
ID	
XX	
BF	
XX	
P0	A	C	G	T
01	0	115	883	0
02	0	999	0	0
03	56	271	672	0
04	0	674	325	0
05	999	0	0	0
06	0	0	999	0
07	0	481	411	106
XX	
```
