## Supplemental File 2 for "Deep unfolded convolutional dictionary learning for motif discovery": d1.transfac

```
ID	
XX	
BF	
XX	
P0	A	C	G	T
01	6	981	6	6
02	981	6	6	6
03	981	6	6	6
04	437	6	6	550
05	6	227	383	383
06	299	6	353	341
07	6	981	6	6
XX	
```
