## Supplemental File 2 for "Deep unfolded convolutional dictionary learning for motif discovery": d1_c.transfac

```
ID	
XX	
BF	
XX	
P0	A	C	G	T
01	6	6	981	6
02	341	353	6	299
03	383	383	227	6
04	550	6	6	437
05	6	6	6	981
06	6	6	6	981
07	6	6	981	6
XX	
```
