## Supplemental File 2 for "Deep unfolded convolutional dictionary learning for motif discovery": d2.transfac

```
ID	
XX	
BF	
XX	
P0	A	C	G	T
01	662	13	298	26
02	765	168	52	13
03	791	142	39	26
04	804	39	65	90
05	804	26	155	13
06	454	415	13	116
07	869	65	39	26
08	895	13	52	39
09	636	207	26	129
10	817	13	78	90
11	895	13	52	39
XX	
```
