## Supplemental File 2 for "Deep unfolded convolutional dictionary learning for motif discovery": d2_c.transfac

```
ID	
XX	
BF	
XX	
P0	A	C	G	T
01	39	52	13	895
02	90	78	13	817
03	129	26	207	636
04	39	52	13	895
05	26	39	65	869
06	116	13	415	454
07	13	155	26	804
08	90	65	39	804
09	26	39	142	791
10	13	52	168	765
11	26	298	13	662
XX	
```
