## Supplemental File 2 for "Deep unfolded convolutional dictionary learning for motif discovery": d1.transfac

```
ID	
XX	
BF	
XX	
P0	A	C	G	T
01	801	6	54	138
02	72	90	132	704
03	6	12	975	6
04	861	114	18	6
05	24	6	6	963
06	6	6	981	6
07	981	6	6	6
08	84	566	96	253
09	819	12	90	78
10	855	6	6	132
11	445	18	6	530
XX	
```
