## Supplemental File 2 for "Deep unfolded convolutional dictionary learning for motif discovery": d1_c.transfac

```
ID	
XX	
BF	
XX	
P0	A	C	G	T
01	530	6	18	445
02	132	6	6	855
03	78	90	12	819
04	253	96	566	84
05	6	6	6	981
06	6	981	6	6
07	963	6	6	24
08	6	18	114	861
09	6	975	12	6
10	704	132	90	72
11	138	54	6	801
XX	
```
