## Supplemental File 2 for "Deep unfolded convolutional dictionary learning for motif discovery": d2.transfac

```
ID	
XX	
BF	
XX	
P0	A	C	G	T
01	951	10	27	10
02	967	5	5	21
03	772	75	108	43
04	843	5	54	97
05	178	108	37	675
06	16	113	864	5
07	832	113	21	32
08	86	5	5	902
09	5	27	940	27
10	983	5	5	5
11	210	497	54	237
12	751	10	86	151
13	670	10	21	297
XX	
```
