## Supplemental File 2 for "Deep unfolded convolutional dictionary learning for motif discovery": d2_c.transfac

```
ID	
XX	
BF	
XX	
P0	A	C	G	T
01	297	21	10	670
02	151	86	10	751
03	237	54	497	210
04	5	5	5	983
05	27	940	27	5
06	902	5	5	86
07	32	21	113	832
08	5	864	113	16
09	675	37	108	178
10	97	54	5	843
11	43	108	75	772
12	21	5	5	967
13	10	27	10	951
XX	
```
