## Supplemental File 2 for "Deep unfolded convolutional dictionary learning for motif discovery": d3.transfac

```
ID	
XX	
BF	
XX	
P0	A	C	G	T
01	663	18	309	9
02	636	18	336	9
03	817	54	36	90
04	536	72	381	9
05	954	9	27	9
06	499	118	372	9
07	772	100	118	9
08	799	9	18	172
09	817	18	154	9
10	654	36	209	100
11	345	72	409	172
12	654	63	272	9
13	890	9	81	18
14	945	9	27	18
XX	
```
