## Supplemental File 2 for "Deep unfolded convolutional dictionary learning for motif discovery": d3_c.transfac

```
ID	
XX	
BF	
XX	
P0	A	C	G	T
01	18	27	9	945
02	18	81	9	890
03	9	272	63	654
04	172	409	72	345
05	100	209	36	654
06	9	154	18	817
07	172	18	9	799
08	9	118	100	772
09	9	372	118	499
10	9	27	9	954
11	9	381	72	536
12	90	36	54	817
13	9	336	18	636
14	9	309	18	663
XX	
```
