## Supplemental File 2 for "Deep unfolded convolutional dictionary learning for motif discovery": d1.transfac

```
ID	
XX	
BF	
XX	
P0	A	C	G	T
01	1	7	7	984
02	14	7	957	21
03	992	1	1	4
04	17	781	12	188
05	4	12	962	19
06	11	12	17	958
07	194	774	11	19
08	957	1	21	19
XX	
```
