## Supplemental File 2 for "Deep unfolded convolutional dictionary learning for motif discovery": d1_c.transfac

```
ID	
XX	
BF	
XX	
P0	A	C	G	T
01	19	21	1	957
02	19	11	774	194
03	958	17	12	11
04	19	962	12	4
05	188	12	781	17
06	4	1	1	992
07	21	957	7	14
08	984	7	7	1
XX	
```
