## Supplemental File 2 for "Deep unfolded convolutional dictionary learning for motif discovery": d1.transfac

```
ID	
XX	
BF	
XX	
P0	A	C	G	T
01	88	316	567	27
02	683	97	204	13
03	4	13	4	976
04	4	4	962	27
05	967	9	13	9
06	18	841	125	13
07	41	4	9	944
08	23	953	4	18
09	939	18	9	32
10	4	4	981	9
11	9	948	23	18
12	827	37	79	55
XX	
```
