## Supplemental File 2 for "Deep unfolded convolutional dictionary learning for motif discovery": d1_c.transfac

```
ID	
XX	
BF	
XX	
P0	A	C	G	T
01	55	79	37	827
02	18	23	948	9
03	9	981	4	4
04	32	9	18	939
05	18	4	953	23
06	944	9	4	41
07	13	125	841	18
08	9	13	9	967
09	27	962	4	4
10	976	4	13	4
11	13	204	97	683
12	27	567	316	88
XX	
```
