## Supplemental File 2 for "Deep unfolded convolutional dictionary learning for motif discovery": d1.transfac

```
ID	
XX	
BF	
XX	
P0	A	C	G	T
01	137	94	86	680
02	63	14	882	40
03	456	385	149	8
04	5	2	2	988
05	2	2	956	37
06	991	2	2	2
07	2	968	11	17
08	20	2	974	2
09	5	2	2	988
10	5	5	974	14
11	2	2	770	224
12	132	830	14	23
XX	
```
