## Supplemental File 2 for "Deep unfolded convolutional dictionary learning for motif discovery": d1_c.transfac

```
ID	
XX	
BF	
XX	
P0	A	C	G	T
01	23	14	830	132
02	224	770	2	2
03	14	974	5	5
04	988	2	2	5
05	2	974	2	20
06	17	11	968	2
07	2	2	2	991
08	37	956	2	2
09	988	2	2	5
10	8	149	385	456
11	40	882	14	63
12	680	86	94	137
XX	
```
