## Supplemental File 2 for "Deep unfolded convolutional dictionary learning for motif discovery": d2.transfac

```
ID	
XX	
BF	
XX	
P0	A	C	G	T
01	27	27	854	90
02	252	715	6	25
03	31	947	18	2
04	988	6	2	2
05	2	963	11	22
06	18	6	945	29
07	2	45	2	949
08	52	6	938	2
XX	
```
