## Supplemental File 2 for "Deep unfolded convolutional dictionary learning for motif discovery": d2_c.transfac

```
ID	
XX	
BF	
XX	
P0	A	C	G	T
01	2	938	6	52
02	949	2	45	2
03	29	945	6	18
04	22	11	963	2
05	2	2	6	988
06	2	18	947	31
07	25	6	715	252
08	90	854	27	27
XX	
```
