## Supplemental File 2 for "Deep unfolded convolutional dictionary learning for motif discovery": d3.transfac

```
ID	
XX	
BF	
XX	
P0	A	C	G	T
01	4	4	4	987
02	4	4	4	987
03	4	4	4	987
04	4	4	4	987
05	4	4	4	987
XX	
```
