## Supplemental File 2 for "Deep unfolded convolutional dictionary learning for motif discovery": d3_c.transfac

```
ID	
XX	
BF	
XX	
P0	A	C	G	T
01	987	4	4	4
02	987	4	4	4
03	987	4	4	4
04	987	4	4	4
05	987	4	4	4
XX	
```
