## Supplemental File 2 for "Deep unfolded convolutional dictionary learning for motif discovery": d1.transfac

```
ID	
XX	
BF	
XX	
P0	A	C	G	T
01	1	48	948	1
02	493	482	7	17
03	1	995	1	1
04	958	1	38	1
05	1	919	1	77
06	1	11	985	1
07	10	1	1	987
XX	
```
