## Supplemental File 2 for "Deep unfolded convolutional dictionary learning for motif discovery": d1_c.transfac

```
ID	
XX	
BF	
XX	
P0	A	C	G	T
01	987	1	1	10
02	1	985	11	1
03	77	1	919	1
04	1	38	1	958
05	1	1	995	1
06	17	7	482	493
07	1	948	48	1
XX	
```
