## Supplemental File 2 for "Deep unfolded convolutional dictionary learning for motif discovery": d2.transfac

```
ID	
XX	
BF	
XX	
P0	A	C	G	T
01	964	5	25	5
02	864	5	5	125
03	688	55	150	105
04	914	65	10	10
05	783	5	201	10
06	879	90	5	25
07	502	130	236	130
08	728	40	120	110
09	824	115	55	5
10	728	5	211	55
11	969	10	5	15
XX	
```
