## Supplemental File 2 for "Deep unfolded convolutional dictionary learning for motif discovery": d2_c.transfac

```
ID	
XX	
BF	
XX	
P0	A	C	G	T
01	15	5	10	969
02	55	211	5	728
03	5	55	115	824
04	110	120	40	728
05	130	236	130	502
06	25	5	90	879
07	10	201	5	783
08	10	10	65	914
09	105	150	55	688
10	125	5	5	864
11	5	25	5	964
XX	
```
