## Supplemental File 2 for "Deep unfolded convolutional dictionary learning for motif discovery": d1.transfac

```
ID	
XX	
BF	
XX	
P0	A	C	G	T
01	720	65	210	3
02	3	6	3	987
03	1	6	971	20
04	991	1	3	3
05	22	926	22	28
06	86	1	910	1
07	1	9	3	985
08	113	860	6	19
09	995	1	1	1
XX	
```
