## Supplemental File 2 for "Deep unfolded convolutional dictionary learning for motif discovery": d1_c.transfac

```
ID	
XX	
BF	
XX	
P0	A	C	G	T
01	1	1	1	995
02	19	6	860	113
03	985	3	9	1
04	1	910	1	86
05	28	22	926	22
06	3	3	1	991
07	20	971	6	1
08	987	3	6	3
09	3	210	65	720
XX	
```
