## Supplemental File 2 for "Deep unfolded convolutional dictionary learning for motif discovery": d2.transfac

```
ID	
XX	
BF	
XX	
P0	A	C	G	T
01	579	41	355	23
02	822	5	165	5
03	976	5	11	5
04	278	71	526	124
05	893	5	94	5
06	816	11	159	11
07	615	5	307	71
08	745	5	242	5
09	804	124	11	59
10	467	53	414	65
11	970	5	17	5
XX	
```
