## Supplemental File 2 for "Deep unfolded convolutional dictionary learning for motif discovery": d2_c.transfac

```
ID	
XX	
BF	
XX	
P0	A	C	G	T
01	5	17	5	970
02	65	414	53	467
03	59	11	124	804
04	5	242	5	745
05	71	307	5	615
06	11	159	11	816
07	5	94	5	893
08	124	526	71	278
09	5	11	5	976
10	5	165	5	822
11	23	355	41	579
XX	
```
