## Supplemental File 2 for "Deep unfolded convolutional dictionary learning for motif discovery": d1.transfac

```
ID	
XX	
BF	
XX	
P0	A	C	G	T
01	478	72	447	1
02	1	1	1	995
03	8	1	981	8
04	990	1	4	3
05	14	948	1	34
06	62	13	920	3
07	1	3	6	988
08	132	859	3	4
09	985	3	9	1
10	39	89	361	509
XX	
```
