## Supplemental File 2 for "Deep unfolded convolutional dictionary learning for motif discovery": d1_c.transfac

```
ID	
XX	
BF	
XX	
P0	A	C	G	T
01	509	361	89	39
02	1	9	3	985
03	4	3	859	132
04	988	6	3	1
05	3	920	13	62
06	34	1	948	14
07	3	4	1	990
08	8	981	1	8
09	995	1	1	1
10	1	447	72	478
XX	
```
