## Supplemental File 2 for "Deep unfolded convolutional dictionary learning for motif discovery": d2.transfac

```
ID	
XX	
BF	
XX	
P0	A	C	G	T
01	146	17	8	827
02	86	120	60	732
03	224	25	17	732
04	146	137	137	577
05	224	17	129	629
06	86	129	86	698
07	17	137	25	818
08	215	8	17	758
09	77	8	77	836
10	69	112	86	732
11	34	34	34	896
12	77	34	17	870
13	60	25	17	896
14	43	69	34	853
XX	
```
