## Supplemental File 2 for "Deep unfolded convolutional dictionary learning for motif discovery": d2_c.transfac

```
ID	
XX	
BF	
XX	
P0	A	C	G	T
01	853	34	69	43
02	896	17	25	60
03	870	17	34	77
04	896	34	34	34
05	732	86	112	69
06	836	77	8	77
07	758	17	8	215
08	818	25	137	17
09	698	86	129	86
10	629	129	17	224
11	577	137	137	146
12	732	17	25	224
13	732	60	120	86
14	827	8	17	146
XX	
```
