## Supplemental File 2 for "Deep unfolded convolutional dictionary learning for motif discovery": d1.transfac

```
ID	
XX	
BF	
XX	
P0	A	C	G	T
01	1	1	1	995
02	33	1	953	11
03	995	1	1	1
04	22	820	1	155
05	1	16	971	9
06	25	42	15	916
07	177	771	9	40
08	932	2	63	1
XX	
```
