## Supplemental File 2 for "Deep unfolded convolutional dictionary learning for motif discovery": d1_c.transfac

```
ID	
XX	
BF	
XX	
P0	A	C	G	T
01	1	63	2	932
02	40	9	771	177
03	916	15	42	25
04	9	971	16	1
05	155	1	820	22
06	1	1	1	995
07	11	953	1	33
08	995	1	1	1
XX	
```
