## Supplemental File 2 for "Deep unfolded convolutional dictionary learning for motif discovery": d2.transfac

```
ID	
XX	
BF	
XX	
P0	A	C	G	T
01	231	55	573	139
02	596	39	192	172
03	401	139	103	356
04	2	2	991	2
05	991	2	2	2
06	476	2	2	518
07	2	2	991	2
08	991	2	2	2
XX	
```
