## Supplemental File 2 for "Deep unfolded convolutional dictionary learning for motif discovery": d2_c.transfac

```
ID	
XX	
BF	
XX	
P0	A	C	G	T
01	2	2	2	991
02	2	991	2	2
03	518	2	2	476
04	2	2	2	991
05	2	991	2	2
06	356	103	139	401
07	172	192	39	596
08	139	573	55	231
XX	
```
