## Supplemental File 2 for "Deep unfolded convolutional dictionary learning for motif discovery": d1.transfac

```
ID	
XX	
BF	
XX	
P0	A	C	G	T
01	246	82	98	572
02	54	11	826	108
03	309	626	61	1
04	7	11	1	979
05	1	1	923	72
06	994	1	1	1
07	1	981	3	13
08	5	3	983	7
09	1	1	1	994
10	3	1	992	1
11	1	1	744	251
12	266	705	7	20
XX	
```
