## Supplemental File 2 for "Deep unfolded convolutional dictionary learning for motif discovery": d1_c.transfac

```
ID	
XX	
BF	
XX	
P0	A	C	G	T
01	20	7	705	266
02	251	744	1	1
03	1	992	1	3
04	994	1	1	1
05	7	983	3	5
06	13	3	981	1
07	1	1	1	994
08	72	923	1	1
09	979	1	11	7
10	1	61	626	309
11	108	826	11	54
12	572	98	82	246
XX	
```
