## Supplemental File 2 for "Deep unfolded convolutional dictionary learning for motif discovery": d2.transfac

```
ID	
XX	
BF	
XX	
P0	A	C	G	T
01	986	4	4	4
02	883	4	4	107
03	986	4	4	4
04	517	47	168	267
05	452	314	4	228
06	607	258	129	4
07	650	86	77	185
08	913	4	30	51
09	930	4	4	60
XX	
```
