## Supplemental File 2 for "Deep unfolded convolutional dictionary learning for motif discovery": d2_c.transfac

```
ID	
XX	
BF	
XX	
P0	A	C	G	T
01	60	4	4	930
02	51	30	4	913
03	185	77	86	650
04	4	129	258	607
05	228	4	314	452
06	267	168	47	517
07	4	4	4	986
08	107	4	4	883
09	4	4	4	986
XX	
```
