## Supplemental File 2 for "Deep unfolded convolutional dictionary learning for motif discovery": d3.transfac

```
ID	
XX	
BF	
XX	
P0	A	C	G	T
01	923	7	7	61
02	908	7	30	53
03	732	15	114	137
04	755	53	91	99
05	679	68	84	167
06	465	7	358	167
07	900	61	30	7
08	801	152	38	7
09	808	53	7	129
10	717	15	61	206
11	923	30	38	7
12	602	99	145	152
13	839	7	7	145
XX	
```
