## Supplemental File 2 for "Deep unfolded convolutional dictionary learning for motif discovery": d3_c.transfac

```
ID	
XX	
BF	
XX	
P0	A	C	G	T
01	145	7	7	839
02	152	145	99	602
03	7	38	30	923
04	206	61	15	717
05	129	7	53	808
06	7	38	152	801
07	7	30	61	900
08	167	358	7	465
09	167	84	68	679
10	99	91	53	755
11	137	114	15	732
12	53	30	7	908
13	61	7	7	923
XX	
```
