## Supplemental File 2 for "Deep unfolded convolutional dictionary learning for motif discovery": d1.transfac

```
ID	
XX	
BF	
XX	
P0	A	C	G	T
01	1	1	1	994
02	1	1	994	1
03	994	1	1	1
04	1	994	1	1
05	1	1	994	1
06	79	65	62	792
XX	
```
