## Supplemental File 2 for "Deep unfolded convolutional dictionary learning for motif discovery": d1_c.transfac

```
ID	
XX	
BF	
XX	
P0	A	C	G	T
01	792	62	65	79
02	1	994	1	1
03	1	1	994	1
04	1	1	1	994
05	1	994	1	1
06	994	1	1	1
XX	
```
