## Supplemental File 2 for "Deep unfolded convolutional dictionary learning for motif discovery": d2.transfac

```
ID	
XX	
BF	
XX	
P0	A	C	G	T
01	436	41	32	489
02	12	921	16	49
03	473	4	477	45
04	32	24	12	929
05	8	950	12	28
06	872	4	65	57
07	45	135	94	724
08	8	917	24	49
09	720	32	156	90
10	107	90	49	753
11	8	934	8	49
12	744	37	131	86
13	45	205	102	646
14	57	810	53	78
15	539	78	205	176
16	131	152	28	687
17	4	876	28	90
XX	
```
