## Supplemental File 2 for "Deep unfolded convolutional dictionary learning for motif discovery": d2_c.transfac

```
ID	
XX	
BF	
XX	
P0	A	C	G	T
01	90	28	876	4
02	687	28	152	131
03	176	205	78	539
04	78	53	810	57
05	646	102	205	45
06	86	131	37	744
07	49	8	934	8
08	753	49	90	107
09	90	156	32	720
10	49	24	917	8
11	724	94	135	45
12	57	65	4	872
13	28	12	950	8
14	929	12	24	32
15	45	477	4	473
16	49	16	921	12
17	489	32	41	436
XX	
```
