## Supplemental File 2 for "Deep unfolded convolutional dictionary learning for motif discovery": d1.transfac

```
ID	
XX	
BF	
XX	
P0	A	C	G	T
01	714	74	207	3
02	3	6	3	987
03	17	1	960	20
04	990	1	3	4
05	28	909	22	39
06	98	3	896	1
07	1	7	4	985
08	134	855	1	7
09	995	1	1	1
XX	
```
