## Supplemental File 2 for "Deep unfolded convolutional dictionary learning for motif discovery": d1_c.transfac

```
ID	
XX	
BF	
XX	
P0	A	C	G	T
01	1	1	1	995
02	7	1	855	134
03	985	4	7	1
04	1	896	3	98
05	39	22	909	28
06	4	3	1	990
07	20	960	1	17
08	987	3	6	3
09	3	207	74	714
XX	
```
