## Supplemental File 2 for "Deep unfolded convolutional dictionary learning for motif discovery": d1.transfac

```
ID	
XX	
BF	
XX	
P0	A	C	G	T
01	49	79	1	868
02	6	61	819	112
03	993	3	1	1
04	1	955	8	34
05	18	4	968	8
06	4	3	1	990
07	1	1	986	9
08	1	1	782	213
09	253	724	4	16
XX	
```
