## Supplemental File 2 for "Deep unfolded convolutional dictionary learning for motif discovery": d1_c.transfac

```
ID	
XX	
BF	
XX	
P0	A	C	G	T
01	16	4	724	253
02	213	782	1	1
03	9	986	1	1
04	990	1	3	4
05	8	968	4	18
06	34	8	955	1
07	1	1	3	993
08	112	819	61	6
09	868	1	79	49
XX	
```
