## Supplemental File 2 for "Deep unfolded convolutional dictionary learning for motif discovery": d2.transfac

```
ID	
XX	
BF	
XX	
P0	A	C	G	T
01	97	27	5	870
02	64	124	5	805
03	10	86	75	826
04	5	21	178	794
05	124	27	43	805
06	129	297	97	475
07	16	5	5	972
08	5	5	5	983
09	140	162	75	621
10	286	64	10	637
11	16	43	16	924
XX	
```
