## Supplemental File 2 for "Deep unfolded convolutional dictionary learning for motif discovery": d2_c.transfac

```
ID	
XX	
BF	
XX	
P0	A	C	G	T
01	924	16	43	16
02	637	10	64	286
03	621	75	162	140
04	983	5	5	5
05	972	5	5	16
06	475	97	297	129
07	805	43	27	124
08	794	178	21	5
09	826	75	86	10
10	805	5	124	64
11	870	5	27	97
XX	
```
