## Supplemental File 2 for "Deep unfolded convolutional dictionary learning for motif discovery": d1.transfac

```
ID	
XX	
BF	
XX	
P0	A	C	G	T
01	277	132	551	39
02	441	139	1	417
03	2	566	402	29
04	995	1	1	1
05	8	983	1	5
06	11	1	985	1
07	1	4	1	992
08	1	1	985	11
09	1	1	695	301
10	105	864	11	17
XX	
```
