## Supplemental File 2 for "Deep unfolded convolutional dictionary learning for motif discovery": d1_c.transfac

```
ID	
XX	
BF	
XX	
P0	A	C	G	T
01	17	11	864	105
02	301	695	1	1
03	11	985	1	1
04	992	1	4	1
05	1	985	1	11
06	5	1	983	8
07	1	1	1	995
08	29	402	566	2
09	417	1	139	441
10	39	551	132	277
XX	
```
