## Supplemental File 2 for "Deep unfolded convolutional dictionary learning for motif discovery": d2.transfac

```
ID	
XX	
BF	
XX	
P0	A	C	G	T
01	873	7	14	104
02	811	7	167	14
03	643	42	195	118
04	790	97	76	35
05	657	62	230	49
06	922	35	35	7
07	762	83	49	104
08	818	69	97	14
09	873	7	111	7
10	671	174	35	118
11	608	7	377	7
12	852	7	83	55
XX	
```
