## Supplemental File 2 for "Deep unfolded convolutional dictionary learning for motif discovery": d2_c.transfac

```
ID	
XX	
BF	
XX	
P0	A	C	G	T
01	55	83	7	852
02	7	377	7	608
03	118	35	174	671
04	7	111	7	873
05	14	97	69	818
06	104	49	83	762
07	7	35	35	922
08	49	230	62	657
09	35	76	97	790
10	118	195	42	643
11	14	167	7	811
12	104	14	7	873
XX	
```
