## Supplemental File 2 for "Deep unfolded convolutional dictionary learning for motif discovery": d1.transfac

```
ID	
XX	
BF	
XX	
P0	A	C	G	T
01	163	127	1	707
02	1	221	668	109
03	994	1	2	1
04	4	950	6	38
05	10	1	986	1
06	1	1	1	995
07	2	1	991	4
08	15	8	760	215
09	252	684	8	54
XX	
```
