## Supplemental File 2 for "Deep unfolded convolutional dictionary learning for motif discovery": d1_c.transfac

```
ID	
XX	
BF	
XX	
P0	A	C	G	T
01	54	8	684	252
02	215	760	8	15
03	4	991	1	2
04	995	1	1	1
05	1	986	1	10
06	38	6	950	4
07	1	2	1	994
08	109	668	221	1
09	707	1	127	163
XX	
```
