## Supplemental File 2 for "Deep unfolded convolutional dictionary learning for motif discovery": d1.transfac

```
ID	
XX	
BF	
XX	
P0	A	C	G	T
01	18	3	727	250
02	237	758	1	1
03	1	992	1	3
04	994	1	1	1
05	5	985	3	5
06	14	3	978	3
07	1	1	1	994
08	78	917	1	1
09	978	1	12	7
10	3	78	628	288
11	102	828	10	58
XX	
```
