## Supplemental File 2 for "Deep unfolded convolutional dictionary learning for motif discovery": d1_c.transfac

```
ID	
XX	
BF	
XX	
P0	A	C	G	T
01	58	10	828	102
02	288	628	78	3
03	7	12	1	978
04	1	1	917	78
05	994	1	1	1
06	3	978	3	14
07	5	3	985	5
08	1	1	1	994
09	3	1	992	1
10	1	1	758	237
11	250	727	3	18
XX	
```
