## Supplemental File 2 for "Deep unfolded convolutional dictionary learning for motif discovery": d2.transfac

```
ID	
XX	
BF	
XX	
P0	A	C	G	T
01	10	5	5	979
02	61	82	66	789
03	210	82	5	702
04	10	138	133	717
05	107	41	333	517
06	184	41	5	769
07	10	102	5	881
08	41	5	30	922
09	76	10	30	881
10	189	56	164	589
XX	
```
