## Supplemental File 2 for "Deep unfolded convolutional dictionary learning for motif discovery": d2_c.transfac

```
ID	
XX	
BF	
XX	
P0	A	C	G	T
01	589	164	56	189
02	881	30	10	76
03	922	30	5	41
04	881	5	102	10
05	769	5	41	184
06	517	333	41	107
07	717	133	138	10
08	702	5	82	210
09	789	66	82	61
10	979	5	5	10
XX	
```
