## Supplemental File 2 for "Deep unfolded convolutional dictionary learning for motif discovery": d3.transfac

```
ID	
XX	
BF	
XX	
P0	A	C	G	T
01	7	7	7	977
02	29	44	7	918
03	7	7	7	977
04	29	59	111	799
05	170	170	103	555
06	222	155	155	466
07	7	81	7	903
08	7	118	37	836
09	59	66	96	777
10	185	177	88	548
11	133	51	133	681
12	7	281	7	703
13	162	7	74	755
14	207	7	22	762
XX	
```
