## Supplemental File 2 for "Deep unfolded convolutional dictionary learning for motif discovery": d3_c.transfac

```
ID	
XX	
BF	
XX	
P0	A	C	G	T
01	762	22	7	207
02	755	74	7	162
03	703	7	281	7
04	681	133	51	133
05	548	88	177	185
06	777	96	66	59
07	836	37	118	7
08	903	7	81	7
09	466	155	155	222
10	555	103	170	170
11	799	111	59	29
12	977	7	7	7
13	918	7	44	29
14	977	7	7	7
XX	
```
