## Supplemental File 2 for "Deep unfolded convolutional dictionary learning for motif discovery": d1.transfac

```
ID	
XX	
BF	
XX	
P0	A	C	G	T
01	772	73	24	130
02	877	8	32	81
03	739	16	154	89
04	877	24	24	73
05	552	81	203	162
06	739	16	138	105
07	544	8	252	195
08	853	16	73	56
09	910	8	32	48
10	747	8	89	154
11	585	146	138	130
12	723	8	8	260
13	869	48	65	16
14	829	8	24	138
15	601	8	40	349
XX	
```
