## Supplemental File 2 for "Deep unfolded convolutional dictionary learning for motif discovery": d1_c.transfac

```
ID	
XX	
BF	
XX	
P0	A	C	G	T
01	349	40	8	601
02	138	24	8	829
03	16	65	48	869
04	260	8	8	723
05	130	138	146	585
06	154	89	8	747
07	48	32	8	910
08	56	73	16	853
09	195	252	8	544
10	105	138	16	739
11	162	203	81	552
12	73	24	24	877
13	89	154	16	739
14	81	32	8	877
15	130	24	73	772
XX	
```
