## Supplemental File 2 for "Deep unfolded convolutional dictionary learning for motif discovery": d1.transfac

```
ID	
XX	
BF	
XX	
P0	A	C	G	T
01	58	10	791	139
02	242	678	66	12
03	10	46	2	941
04	2	2	904	91
05	991	2	4	2
06	4	957	8	30
07	14	2	975	8
08	2	2	2	993
09	4	2	983	10
10	2	2	811	184
11	271	686	12	30
XX	
```
