## Supplemental File 2 for "Deep unfolded convolutional dictionary learning for motif discovery": d1_c.transfac

```
ID	
XX	
BF	
XX	
P0	A	C	G	T
01	30	12	686	271
02	184	811	2	2
03	10	983	2	4
04	993	2	2	2
05	8	975	2	14
06	30	8	957	4
07	2	4	2	991
08	91	904	2	2
09	941	2	46	10
10	12	66	678	242
11	139	791	10	58
XX	
```
