## Supplemental File 2 for "Deep unfolded convolutional dictionary learning for motif discovery": d2.transfac

```
ID	
XX	
BF	
XX	
P0	A	C	G	T
01	732	3	260	3
02	990	3	3	3
03	640	3	3	353
04	511	3	372	112
05	990	3	3	3
06	508	221	145	125
07	686	3	306	3
08	990	3	3	3
XX	
```
