## Supplemental File 2 for "Deep unfolded convolutional dictionary learning for motif discovery": d2_c.transfac

```
ID	
XX	
BF	
XX	
P0	A	C	G	T
01	3	3	3	990
02	3	306	3	686
03	125	145	221	508
04	3	3	3	990
05	112	372	3	511
06	353	3	3	640
07	3	3	3	990
08	3	260	3	732
XX	
```
