## Supplemental File 2 for "Deep unfolded convolutional dictionary learning for motif discovery": d1.transfac

```
ID	
XX	
BF	
XX	
P0	A	C	G	T
01	113	28	782	75
02	622	89	202	84
03	207	212	56	523
04	99	23	839	37
05	754	47	160	37
06	160	198	51	589
07	33	4	957	4
08	877	51	56	14
09	141	9	9	839
10	9	4	971	14
11	985	4	4	4
12	99	542	9	349
13	42	18	924	14
14	396	4	33	565
15	99	589	94	216
16	556	9	429	4
XX	
```
