## Supplemental File 2 for "Deep unfolded convolutional dictionary learning for motif discovery": d1_c.transfac

```
ID	
XX	
BF	
XX	
P0	A	C	G	T
01	4	429	9	556
02	216	94	589	99
03	565	33	4	396
04	14	924	18	42
05	349	9	542	99
06	4	4	4	985
07	14	971	4	9
08	839	9	9	141
09	14	56	51	877
10	4	957	4	33
11	589	51	198	160
12	37	160	47	754
13	37	839	23	99
14	523	56	212	207
15	84	202	89	622
16	75	782	28	113
XX	
```
