## Supplemental File 2 for "Deep unfolded convolutional dictionary learning for motif discovery": d2.transfac

```
ID	
XX	
BF	
XX	
P0	A	C	G	T
01	1	1	20	975
02	76	1	919	1
03	990	5	1	1
04	1	862	14	121
05	1	1	945	50
06	16	50	1	931
07	204	780	13	1
08	936	9	33	20
XX	
```
