## Supplemental File 2 for "Deep unfolded convolutional dictionary learning for motif discovery": d2_c.transfac

```
ID	
XX	
BF	
XX	
P0	A	C	G	T
01	20	33	9	936
02	1	13	780	204
03	931	1	50	16
04	50	945	1	1
05	121	14	862	1
06	1	1	5	990
07	1	919	1	76
08	975	20	1	1
XX	
```
