## Supplemental File 2 for "Deep unfolded convolutional dictionary learning for motif discovery": d3.transfac

```
ID	
XX	
BF	
XX	
P0	A	C	G	T
01	3	3	989	3
02	611	3	381	3
03	524	3	3	468
04	3	3	989	3
05	843	3	149	3
06	420	361	3	215
07	3	3	989	3
XX	
```
