## Supplemental File 2 for "Deep unfolded convolutional dictionary learning for motif discovery": d3_c.transfac

```
ID	
XX	
BF	
XX	
P0	A	C	G	T
01	3	989	3	3
02	215	3	361	420
03	3	149	3	843
04	3	989	3	3
05	468	3	3	524
06	3	381	3	611
07	3	989	3	3
XX	
```
