## Supplemental File 2 for "Deep unfolded convolutional dictionary learning for motif discovery": d1.transfac

```
ID	
XX	
BF	
XX	
P0	A	C	G	T
01	56	1	1	940
02	19	31	780	168
03	963	14	21	1
04	1	836	1	160
05	1	19	951	26
06	14	1	1	982
07	19	923	1	55
08	980	8	9	1
XX	
```
