## Supplemental File 2 for "Deep unfolded convolutional dictionary learning for motif discovery": d1_c.transfac

```
ID	
XX	
BF	
XX	
P0	A	C	G	T
01	1	9	8	980
02	55	1	923	19
03	982	1	1	14
04	26	951	19	1
05	160	1	836	1
06	1	21	14	963
07	168	780	31	19
08	940	1	1	56
XX	
```
