## Supplemental File 2 for "Deep unfolded convolutional dictionary learning for motif discovery": d2.transfac

```
ID	
XX	
BF	
XX	
P0	A	C	G	T
01	154	95	662	87
02	848	2	146	2
03	884	2	2	109
04	106	2	887	2
05	991	2	2	2
06	991	2	2	2
07	477	2	483	36
XX	
```
