## Supplemental File 2 for "Deep unfolded convolutional dictionary learning for motif discovery": d2_c.transfac

```
ID	
XX	
BF	
XX	
P0	A	C	G	T
01	36	483	2	477
02	2	2	2	991
03	2	2	2	991
04	2	887	2	106
05	109	2	2	884
06	2	146	2	848
07	87	662	95	154
XX	
```
