## Supplemental File 2 for "Deep unfolded convolutional dictionary learning for motif discovery": d1.transfac

```
ID	
XX	
BF	
XX	
P0	A	C	G	T
01	75	4	4	916
02	4	54	4	937
03	4	79	4	912
04	58	12	322	606
05	255	75	108	560
06	142	117	154	585
07	4	8	4	983
08	58	108	16	815
09	138	4	66	790
10	79	4	71	845
XX	
```
