## Supplemental File 2 for "Deep unfolded convolutional dictionary learning for motif discovery": d1_c.transfac

```
ID	
XX	
BF	
XX	
P0	A	C	G	T
01	845	71	4	79
02	790	66	4	138
03	815	16	108	58
04	983	4	8	4
05	585	154	117	142
06	560	108	75	255
07	606	322	12	58
08	912	4	79	4
09	937	4	54	4
10	916	4	4	75
XX	
```
