## Supplemental File 2 for "Deep unfolded convolutional dictionary learning for motif discovery": d1.transfac

```
ID	
XX	
BF	
XX	
P0	A	C	G	T
01	989	2	6	1
02	16	938	1	43
03	2	8	966	21
04	1	1	1	996
05	2	1	993	2
06	11	3	789	195
07	163	800	17	17
08	706	90	116	86
XX	
```
