## Supplemental File 2 for "Deep unfolded convolutional dictionary learning for motif discovery": d1_c.transfac

```
ID	
XX	
BF	
XX	
P0	A	C	G	T
01	86	116	90	706
02	17	17	800	163
03	195	789	3	11
04	2	993	1	2
05	996	1	1	1
06	21	966	8	2
07	43	1	938	16
08	1	6	2	989
XX	
```
