## Supplemental File 2 for "Deep unfolded convolutional dictionary learning for motif discovery": d2.transfac

```
ID	
XX	
BF	
XX	
P0	A	C	G	T
01	834	12	12	141
02	693	147	6	153
03	466	141	288	104
04	852	12	49	85
05	834	6	104	55
06	920	12	61	6
07	748	24	214	12
08	564	110	73	251
09	552	165	159	122
10	779	98	110	12
11	809	122	61	6
12	926	24	30	18
13	920	18	30	30
XX	
```
