## Supplemental File 2 for "Deep unfolded convolutional dictionary learning for motif discovery": d2_c.transfac

```
ID	
XX	
BF	
XX	
P0	A	C	G	T
01	30	30	18	920
02	18	30	24	926
03	6	61	122	809
04	12	110	98	779
05	122	159	165	552
06	251	73	110	564
07	12	214	24	748
08	6	61	12	920
09	55	104	6	834
10	85	49	12	852
11	104	288	141	466
12	153	6	147	693
13	141	12	12	834
XX	
```
