## Supplemental File 2 for "Deep unfolded convolutional dictionary learning for motif discovery": d1.transfac

```
ID	
XX	
BF	
XX	
P0	A	C	G	T
01	9	674	69	247
02	18	742	0	238
03	26	973	0	0
04	11	945	0	42
05	168	0	473	358
06	0	999	0	0
07	0	999	0	0
08	0	801	0	198
09	121	742	7	129
XX	
```
