## Supplemental File 2 for "Deep unfolded convolutional dictionary learning for motif discovery": d1_c.transfac

```
ID	
XX	
BF	
XX	
P0	A	C	G	T
01	129	7	742	121
02	198	0	801	0
03	0	0	999	0
04	0	0	999	0
05	358	473	0	168
06	42	0	945	11
07	0	0	973	26
08	238	0	742	18
09	247	69	674	9
XX	
```
