## Supplemental File 2 for "Deep unfolded convolutional dictionary learning for motif discovery": d2.transfac

```
ID	
XX	
BF	
XX	
P0	A	C	G	T
01	237	0	762	0
02	0	0	999	0
03	0	814	98	86
04	40	678	36	245
05	0	880	118	0
06	0	999	0	0
07	190	0	730	79
08	0	867	132	0
09	0	947	51	0
XX	
```
