## Supplemental File 2 for "Deep unfolded convolutional dictionary learning for motif discovery": d2_c.transfac

```
ID	
XX	
BF	
XX	
P0	A	C	G	T
01	0	51	947	0
02	0	132	867	0
03	79	730	0	190
04	0	0	999	0
05	0	118	880	0
06	245	36	678	40
07	86	98	814	0
08	0	999	0	0
09	0	762	0	237
XX	
```
