## Supplemental File 2 for "Deep unfolded convolutional dictionary learning for motif discovery": d3.transfac

```
ID	
XX	
BF	
XX	
P0	A	C	G	T
01	0	822	87	88
02	0	827	0	171
03	22	837	2	137
04	67	587	130	214
05	27	273	506	192
06	0	909	5	84
07	0	773	5	220
08	0	904	0	95
09	12	936	0	50
10	59	128	290	522
11	6	690	89	213
12	0	940	57	1
13	0	939	0	60
XX	
```
