## Supplemental File 2 for "Deep unfolded convolutional dictionary learning for motif discovery": d3_c.transfac

```
ID	
XX	
BF	
XX	
P0	A	C	G	T
01	60	0	939	0
02	1	57	940	0
03	213	89	690	6
04	522	290	128	59
05	50	0	936	12
06	95	0	904	0
07	220	5	773	0
08	84	5	909	0
09	192	506	273	27
10	214	130	587	67
11	137	2	837	22
12	171	0	827	0
13	88	87	822	0
XX	
```
