## Supplemental File 2 for "Deep unfolded convolutional dictionary learning for motif discovery": d4.transfac

```
ID	
XX	
BF	
XX	
P0	A	C	G	T
01	0	998	0	0
02	201	382	212	202
03	0	572	425	0
04	998	0	0	0
05	0	0	998	0
06	0	0	998	0
07	196	430	279	93
08	159	353	288	198
09	0	381	430	187
10	0	998	0	0
XX	
```
