## Supplemental File 2 for "Deep unfolded convolutional dictionary learning for motif discovery": d4_c.transfac

```
ID	
XX	
BF	
XX	
P0	A	C	G	T
01	0	0	998	0
02	187	430	381	0
03	198	288	353	159
04	93	279	430	196
05	0	998	0	0
06	0	998	0	0
07	0	0	0	998
08	0	425	572	0
09	202	212	382	201
10	0	0	998	0
XX	
```
