## Supplemental File 2 for "Deep unfolded convolutional dictionary learning for motif discovery": d1.transfac

```
ID	
XX	
BF	
XX	
P0	A	C	G	T
01	113	699	89	97
02	999	0	0	0
03	999	0	0	0
04	305	175	489	29
05	998	0	0	0
06	1	0	0	996
07	0	0	999	0
08	1	0	998	0
09	71	822	0	105
10	123	177	352	346
11	117	91	732	59
12	107	812	18	61
XX	
```
