## Supplemental File 2 for "Deep unfolded convolutional dictionary learning for motif discovery": d1_c.transfac

```
ID	
XX	
BF	
XX	
P0	A	C	G	T
01	61	18	812	107
02	59	732	91	117
03	346	352	177	123
04	105	0	822	71
05	0	998	0	1
06	0	999	0	0
07	996	0	0	1
08	0	0	0	998
09	29	489	175	305
10	0	0	0	999
11	0	0	0	999
12	97	89	699	113
XX	
```
