## Supplemental File 2 for "Deep unfolded convolutional dictionary learning for motif discovery": d2.transfac

```
ID	
XX	
BF	
XX	
P0	A	C	G	T
01	877	54	50	17
02	913	30	50	5
03	484	293	142	78
04	970	28	0	0
05	0	0	0	998
06	0	0	998	0
07	0	49	895	55
08	264	734	0	0
XX	
```
