## Supplemental File 2 for "Deep unfolded convolutional dictionary learning for motif discovery": d2_c.transfac

```
ID	
XX	
BF	
XX	
P0	A	C	G	T
01	0	0	734	264
02	55	895	49	0
03	0	998	0	0
04	998	0	0	0
05	0	0	28	970
06	78	142	293	484
07	5	50	30	913
08	17	50	54	877
XX	
```
