## Supplemental File 2 for "Deep unfolded convolutional dictionary learning for motif discovery": d3.transfac

```
ID	
XX	
BF	
XX	
P0	A	C	G	T
01	45	696	134	123
02	242	359	69	328
03	320	87	590	1
04	47	757	53	141
05	114	79	45	760
06	5	258	25	711
07	3	865	16	114
08	20	945	3	30
09	983	6	8	1
10	978	1	16	3
11	310	23	655	10
12	988	5	5	1
13	1	1	1	994
14	10	1	984	3
15	11	10	972	5
XX	
```
