## Supplemental File 2 for "Deep unfolded convolutional dictionary learning for motif discovery": d3_c.transfac

```
ID	
XX	
BF	
XX	
P0	A	C	G	T
01	5	972	10	11
02	3	984	1	10
03	994	1	1	1
04	1	5	5	988
05	10	655	23	310
06	3	16	1	978
07	1	8	6	983
08	30	3	945	20
09	114	16	865	3
10	711	25	258	5
11	760	45	79	114
12	141	53	757	47
13	1	590	87	320
14	328	69	359	242
15	123	134	696	45
XX	
```
