## Supplemental File 2 for "Deep unfolded convolutional dictionary learning for motif discovery": d4.transfac

```
ID
XX
BF
XX
P0	A	C	G	T
01	102	51	791	54
02	38	54	868	38
03	858	28	54	57
04	41	25	922	9
05	44	25	926	3
06	945	12	16	25
07	19	9	945	25
08	19	958	12	9
09	9	974	9	6
10	990	3	3	3
11	990	3	3	3
12	6	3	983	6
13	990	3	3	3
14	3	3	3	990
15	3	3	990	3
16	3	3	990	3
17	3	990	3	3
18	6	942	3	48
19	28	6	958	6
20	977	16	3	3
21	990	3	3	3
22	12	22	3	961
23	980	3	9	6
24	6	6	980	6
25	6	12	964	16
26	983	9	3	3
27	987	3	6	3
28	16	951	16	16
29	971	6	12	9
30	6	3	987	3
31	6	977	6	9
32	9	9	9	971
33	6	974	12	6
34	28	865	25	80
35	134	54	781	28
36	12	6	974	6
37	3	19	3	974
38	19	961	9	9
39	9	12	3	974
40	977	3	16	3
41	3	974	9	12
42	980	6	9	3
43	6	6	980	6
44	3	974	3	19
45	9	3	9	977
46	22	961	3	12
47	9	983	3	3
48	3	987	6	3
49	983	3	6	6
50	9	6	980	3
51	19	935	12	32
52	83	86	804	25
53	9	16	3	971
54	19	12	964	3
55	983	6	6	3
56	9	16	971	3
57	6	890	22	80
58	92	35	852	19
59	974	6	12	6
60	12	887	35	64
61	102	16	874	6
62	22	955	16	6
63	971	6	16	6
64	12	12	961	12
65	977	12	6	3
66	961	16	16	6
67	22	16	945	16
68	961	19	16	3
69	25	855	32	86
70	96	35	833	35
XX
```
