## Supplemental File 2 for "Deep unfolded convolutional dictionary learning for motif discovery": d4_c.transfac

```
ID
XX
BF
XX
P0	A	C	G	T
01	35	833	35	96
02	86	32	855	25
03	3	16	19	961
04	16	945	16	22
05	6	16	16	961
06	3	6	12	977
07	12	961	12	12
08	6	16	6	971
09	6	16	955	22
10	6	874	16	102
11	64	35	887	12
12	6	12	6	974
13	19	852	35	92
14	80	22	890	6
15	3	971	16	9
16	3	6	6	983
17	3	964	12	19
18	971	3	16	9
19	25	804	86	83
20	32	12	935	19
21	3	980	6	9
22	6	6	3	983
23	3	6	987	3
24	3	3	983	9
25	12	3	961	22
26	977	9	3	9
27	19	3	974	3
28	6	980	6	6
29	3	9	6	980
30	12	9	974	3
31	3	16	3	977
32	974	3	12	9
33	9	9	961	19
34	974	3	19	3
35	6	974	6	12
36	28	781	54	134
37	80	25	865	28
38	6	12	974	6
39	971	9	9	9
40	9	6	977	6
41	3	987	3	6
42	9	12	6	971
43	16	16	951	16
44	3	6	3	987
45	3	3	9	983
46	16	964	12	6
47	6	980	6	6
48	6	9	3	980
49	961	3	22	12
50	3	3	3	990
51	3	3	16	977
52	6	958	6	28
53	48	3	942	6
54	3	3	990	3
55	3	990	3	3
56	3	990	3	3
57	990	3	3	3
58	3	3	3	990
59	6	983	3	6
60	3	3	3	990
61	3	3	3	990
62	6	9	974	9
63	9	12	958	19
64	25	945	9	19
65	25	16	12	945
66	3	926	25	44
67	9	922	25	41
68	57	54	28	858
69	38	868	54	38
70	54	791	51	102
XX
```
