## Supplemental File 2 for "Deep unfolded convolutional dictionary learning for motif discovery": d5.transfac

```
ID	
XX	
BF	
XX	
P0	A	C	G	T
01	126	50	725	96
02	25	5	954	15
03	5	680	126	187
04	284	172	512	30
05	91	15	872	20
06	66	25	872	35
07	15	928	15	40
08	45	629	35	289
09	472	5	507	15
10	5	949	10	35
11	15	5	5	974
12	5	345	5	644
13	10	923	5	60
14	15	928	20	35
15	979	10	5	5
16	984	5	5	5
17	30	15	949	5
18	979	10	5	5
19	5	5	5	984
20	5	5	984	5
21	25	10	959	5
22	5	355	5	634
23	187	20	766	25
24	5	10	979	5
25	10	928	15	45
26	903	15	66	15
27	852	5	132	10
28	50	15	928	5
29	50	872	20	55
30	30	847	35	86
31	35	30	111	822
XX	
```
