## Supplemental File 2 for "Deep unfolded convolutional dictionary learning for motif discovery": d5_c.transfac

```
ID	
XX	
BF	
XX	
P0	A	C	G	T
01	822	111	30	35
02	86	35	847	30
03	55	20	872	50
04	5	928	15	50
05	10	132	5	852
06	15	66	15	903
07	45	15	928	10
08	5	979	10	5
09	25	766	20	187
10	634	5	355	5
11	5	959	10	25
12	5	984	5	5
13	984	5	5	5
14	5	5	10	979
15	5	949	15	30
16	5	5	5	984
17	5	5	10	979
18	35	20	928	15
19	60	5	923	10
20	644	5	345	5
21	974	5	5	15
22	35	10	949	5
23	15	507	5	472
24	289	35	629	45
25	40	15	928	15
26	35	872	25	66
27	20	872	15	91
28	30	512	172	284
29	187	126	680	5
30	15	954	5	25
31	96	725	50	126
XX	
```
