## Supplemental File 2 for "Deep unfolded convolutional dictionary learning for motif discovery": d6.transfac

```
ID	
XX	
BF	
XX	
P0	A	C	G	T
01	117	19	842	19
02	13	117	705	163
03	98	32	829	39
04	65	26	901	6
05	65	13	862	58
06	19	19	19	940
07	6	954	19	19
08	19	712	6	261
09	13	6	19	960
10	6	26	6	960
11	32	13	914	39
12	6	588	6	398
13	6	13	6	973
14	6	914	6	71
15	91	522	6	379
16	6	607	13	372
17	980	6	6	6
18	39	6	934	19
19	960	6	6	26
20	91	6	882	19
21	6	940	6	45
22	6	6	26	960
23	13	914	32	39
24	19	940	6	32
25	6	901	6	85
26	967	6	13	13
27	973	6	6	13
28	13	13	967	6
29	973	6	6	13
30	6	19	6	967
31	6	6	980	6
32	6	6	980	6
33	32	65	19	882
34	52	13	914	19
35	13	6	973	6
36	13	738	13	235
XX	
```
