## Supplemental File 2 for "Deep unfolded convolutional dictionary learning for motif discovery": d6_c.transfac

```
ID	
XX	
BF	
XX	
P0	A	C	G	T
01	235	13	738	13
02	6	973	6	13
03	19	914	13	52
04	882	19	65	32
05	6	980	6	6
06	6	980	6	6
07	967	6	19	6
08	13	6	6	973
09	6	967	13	13
10	13	6	6	973
11	13	13	6	967
12	85	6	901	6
13	32	6	940	19
14	39	32	914	13
15	960	26	6	6
16	45	6	940	6
17	19	882	6	91
18	26	6	6	960
19	19	934	6	39
20	6	6	6	980
21	372	13	607	6
22	379	6	522	91
23	71	6	914	6
24	973	6	13	6
25	398	6	588	6
26	39	914	13	32
27	960	6	26	6
28	960	19	6	13
29	261	6	712	19
30	19	19	954	6
31	940	19	19	19
32	58	862	13	65
33	6	901	26	65
34	39	829	32	98
35	163	705	117	13
36	19	842	19	117
XX	
```
