## Supplemental File 2 for "Deep unfolded convolutional dictionary learning for motif discovery": d7.transfac

```
ID	
XX	
BF	
XX	
P0	A	C	G	T
01	594	0	288	115
02	402	0	595	0
03	0	0	997	0
04	997	0	0	0
05	488	0	510	0
06	461	283	254	0
07	997	0	0	0
08	0	0	997	0
09	344	167	486	0
XX	
```
