## Supplemental File 2 for "Deep unfolded convolutional dictionary learning for motif discovery": d7_c.transfac

```
ID	
XX	
BF	
XX	
P0	A	C	G	T
01	0	486	167	344
02	0	997	0	0
03	0	0	0	997
04	0	254	283	461
05	0	510	0	488
06	0	0	0	997
07	0	997	0	0
08	0	595	0	402
09	115	288	0	594
XX	
```
