## Supplemental File 2 for "Deep unfolded convolutional dictionary learning for motif discovery": d8.transfac

```
ID	
XX	
BF	
XX	
P0	A	C	G	T
01	857	0	103	38
02	43	25	49	881
03	21	0	977	0
04	0	0	968	30
05	0	982	0	16
06	202	155	281	360
07	69	94	834	0
08	102	832	21	43
XX	
```
