## Supplemental File 2 for "Deep unfolded convolutional dictionary learning for motif discovery": d8_c.transfac

```
ID	
XX	
BF	
XX	
P0	A	C	G	T
01	43	21	832	102
02	0	834	94	69
03	360	281	155	202
04	16	0	982	0
05	30	968	0	0
06	0	977	0	21
07	881	49	25	43
08	38	103	0	857
XX	
```
