## Supplemental File 2 for "Deep unfolded convolutional dictionary learning for motif discovery": d9.transfac

```
ID	
XX	
BF	
XX	
P0	A	C	G	T
01	550	110	49	289
02	57	789	152	0
03	997	0	0	0
04	884	0	25	89
05	486	51	461	0
06	923	0	74	0
07	14	0	62	922
08	6	0	992	0
09	22	5	950	22
XX	
```
