## Supplemental File 2 for "Deep unfolded convolutional dictionary learning for motif discovery": d9_c.transfac

```
ID	
XX	
BF	
XX	
P0	A	C	G	T
01	22	950	5	22
02	0	992	0	6
03	922	62	0	14
04	0	74	0	923
05	0	461	51	486
06	89	25	0	884
07	0	0	0	997
08	0	152	789	57
09	289	49	110	550
XX	
```
