## Supplemental File 2 for "Deep unfolded convolutional dictionary learning for motif discovery": d10.transfac

```
ID	
XX	
BF	
XX	
P0	A	C	G	T
01	854	40	34	71
02	619	151	131	97
03	657	148	54	140
04	817	31	40	111
05	765	57	117	60
06	797	111	85	5
07	768	128	77	25
08	874	37	62	25
09	879	57	20	42
10	928	20	31	20
11	599	194	200	5
12	848	22	71	57
13	794	111	88	5
14	922	25	22	28
15	974	5	17	2
XX	
```
