## Supplemental File 2 for "Deep unfolded convolutional dictionary learning for motif discovery": d10_c.transfac

```
ID	
XX	
BF	
XX	
P0	A	C	G	T
01	2	17	5	974
02	28	22	25	922
03	5	88	111	794
04	57	71	22	848
05	5	200	194	599
06	20	31	20	928
07	42	20	57	879
08	25	62	37	874
09	25	77	128	768
10	5	85	111	797
11	60	117	57	765
12	111	40	31	817
13	140	54	148	657
14	97	131	151	619
15	71	34	40	854
XX	
```
