## Supplemental File 2 for "Deep unfolded convolutional dictionary learning for motif discovery": d11.transfac

```
ID
XX
BF
XX
P0	A	C	G	T
01	191	16	291	499
02	50	8	499	441
03	16	724	183	75
04	16	966	8	8
05	966	16	8	8
06	974	8	8	8
07	41	8	941	8
08	966	8	16	8
09	16	8	8	966
10	8	8	966	16
11	8	8	974	8
12	8	966	16	8
13	16	733	8	241
14	25	16	941	16
15	949	16	25	8
16	641	291	8	58
17	25	66	8	899
18	916	8	50	25
19	33	16	941	8
20	374	16	599	8
21	933	25	25	16
22	699	8	266	25
23	33	891	33	41
24	924	8	25	41
25	50	25	899	25
26	16	883	16	83
27	91	33	75	799
28	91	608	225	75
29	25	549	141	283
30	324	41	499	133
31	175	16	716	91
32	25	50	8	916
33	41	791	100	66
34	75	116	83	724
35	241	25	699	33
36	166	724	8	100
37	699	50	225	25
38	41	25	874	58
39	8	941	8	41
40	75	41	33	849
41	25	858	33	83
42	41	766	16	175
43	41	891	25	41
44	866	16	100	16
45	33	166	599	200
46	133	349	183	333
47	208	25	716	50
48	683	16	66	233
49	183	41	758	16
50	899	25	50	25
51	200	175	225	399
52	141	449	233	175
53	583	33	341	41
54	808	100	66	25
55	150	441	58	349
56	200	183	583	33
57	274	574	58	91
58	749	58	133	58
59	316	41	608	33
60	808	25	150	16
61	641	91	108	158
62	225	33	691	50
63	474	41	449	33
XX
```
