## Supplemental File 2 for "Deep unfolded convolutional dictionary learning for motif discovery": d11_c.transfac

```
ID
XX
BF
XX
P0	A	C	G	T
01	33	449	41	474
02	50	691	33	225
03	158	108	91	641
04	16	150	25	808
05	33	608	41	316
06	58	133	58	749
07	91	58	574	274
08	33	583	183	200
09	349	58	441	150
10	25	66	100	808
11	41	341	33	583
12	175	233	449	141
13	399	225	175	200
14	25	50	25	899
15	16	758	41	183
16	233	66	16	683
17	50	716	25	208
18	333	183	349	133
19	200	599	166	33
20	16	100	16	866
21	41	25	891	41
22	175	16	766	41
23	83	33	858	25
24	849	33	41	75
25	41	8	941	8
26	58	874	25	41
27	25	225	50	699
28	100	8	724	166
29	33	699	25	241
30	724	83	116	75
31	66	100	791	41
32	916	8	50	25
33	91	716	16	175
34	133	499	41	324
35	283	141	549	25
36	75	225	608	91
37	799	75	33	91
38	83	16	883	16
39	25	899	25	50
40	41	25	8	924
41	41	33	891	33
42	25	266	8	699
43	16	25	25	933
44	8	599	16	374
45	8	941	16	33
46	25	50	8	916
47	899	8	66	25
48	58	8	291	641
49	8	25	16	949
50	16	941	16	25
51	241	8	733	16
52	8	16	966	8
53	8	974	8	8
54	16	966	8	8
55	966	8	8	16
56	8	16	8	966
57	8	941	8	41
58	8	8	8	974
59	8	8	16	966
60	8	8	966	16
61	75	183	724	16
62	441	499	8	50
63	499	291	16	191
XX
```
