## Supplemental File 2 for "Deep unfolded convolutional dictionary learning for motif discovery": d12.transfac

```
ID	
XX	
BF	
XX	
P0	A	C	G	T
01	434	0	564	0
02	0	0	998	0
03	575	422	0	0
04	289	0	240	469
05	0	0	998	0
06	393	0	515	90
07	998	0	0	0
08	399	0	598	0
XX	
```
