## Supplemental File 2 for "Deep unfolded convolutional dictionary learning for motif discovery": d12_c.transfac

```
ID	
XX	
BF	
XX	
P0	A	C	G	T
01	0	598	0	399
02	0	0	0	998
03	90	515	0	393
04	0	998	0	0
05	469	240	0	289
06	0	0	422	575
07	0	998	0	0
08	0	564	0	434
XX	
```
