## Supplemental File 2 for "Deep unfolded convolutional dictionary learning for motif discovery": d13.transfac

```
ID	
XX	
BF	
XX	
P0	A	C	G	T
01	1	610	387	1
02	1	996	1	1
03	1	1	1	996
04	1	996	1	1
05	470	527	1	1
06	1	506	256	235
07	153	239	225	381
08	1	380	425	192
09	1	996	1	1
10	1	504	1	493
XX	
```
