## Supplemental File 2 for "Deep unfolded convolutional dictionary learning for motif discovery": d13_c.transfac

```
ID	
XX	
BF	
XX	
P0	A	C	G	T
01	493	1	504	1
02	1	1	996	1
03	192	425	380	1
04	381	225	239	153
05	235	256	506	1
06	1	1	527	470
07	1	1	996	1
08	996	1	1	1
09	1	1	996	1
10	1	387	610	1
XX	
```
