## Supplemental File 2 for "Deep unfolded convolutional dictionary learning for motif discovery": d14.transfac

```
ID	
XX	
BF	
XX	
P0	A	C	G	T
01	253	0	744	0
02	562	62	373	0
03	63	2	932	0
04	223	0	774	0
05	0	588	409	0
06	868	0	129	0
07	0	0	997	0
08	334	140	524	0
09	407	0	590	0
10	323	0	674	0
XX	
```
