## Supplemental File 2 for "Deep unfolded convolutional dictionary learning for motif discovery": d14_c.transfac

```
ID	
XX	
BF	
XX	
P0	A	C	G	T
01	0	674	0	323
02	0	590	0	407
03	0	524	140	334
04	0	997	0	0
05	0	129	0	868
06	0	409	588	0
07	0	774	0	223
08	0	932	2	63
09	0	373	62	562
10	0	744	0	253
XX	
```
