## Supplemental File 2 for "Deep unfolded convolutional dictionary learning for motif discovery": d15.transfac

```
ID	
XX	
BF	
XX	
P0	A	C	G	T
01	54	661	118	164
02	12	521	3	463
03	457	353	118	70
04	60	859	76	3
05	771	6	3	219
06	9	149	563	277
07	3	682	140	173
08	39	6	3	951
09	3	451	454	91
10	3	984	3	9
11	33	960	3	3
12	609	3	106	280
13	88	161	746	3
XX	
```
