## Supplemental File 2 for "Deep unfolded convolutional dictionary learning for motif discovery": d15_c.transfac

```
ID	
XX	
BF	
XX	
P0	A	C	G	T
01	3	746	161	88
02	280	106	3	609
03	3	3	960	33
04	9	3	984	3
05	91	454	451	3
06	951	3	6	39
07	173	140	682	3
08	277	563	149	9
09	219	3	6	771
10	3	76	859	60
11	70	118	353	457
12	463	3	521	12
13	164	118	661	54
XX	
```
