## Supplemental File 2 for "Deep unfolded convolutional dictionary learning for motif discovery": d17.transfac

```
ID	
XX	
BF	
XX	
P0	A	C	G	T
01	2	432	2	563
02	191	87	502	218
03	50	456	468	24
04	449	351	29	169
05	2	330	2	665
06	2	2	2	992
07	2	992	2	2
08	2	992	2	2
09	378	616	2	2
10	992	2	2	2
11	245	2	749	2
XX	
```
