## Supplemental File 2 for "Deep unfolded convolutional dictionary learning for motif discovery": d17_c.transfac

```
ID	
XX	
BF	
XX	
P0	A	C	G	T
01	2	749	2	245
02	2	2	2	992
03	2	2	616	378
04	2	2	992	2
05	2	2	992	2
06	992	2	2	2
07	665	2	330	2
08	169	29	351	449
09	24	468	456	50
10	218	502	87	191
11	563	2	432	2
XX	
```
