## Supplemental File 2 for "Deep unfolded convolutional dictionary learning for motif discovery": d18.transfac

```
ID	
XX	
BF	
XX	
P0	A	C	G	T
01	998	0	0	0
02	327	0	417	254
03	998	0	0	0
04	518	0	480	0
05	998	0	0	0
06	998	0	0	0
XX	
```
