## Supplemental File 2 for "Deep unfolded convolutional dictionary learning for motif discovery": d19.transfac

```
ID	
XX	
BF	
XX	
P0	A	C	G	T
01	998	0	0	0
02	0	998	0	0
03	481	0	0	517
04	0	259	739	0
05	0	998	0	0
06	731	0	0	267
XX	
```
