## Supplemental File 2 for "Deep unfolded convolutional dictionary learning for motif discovery": d19_c.transfac

```
ID	
XX	
BF	
XX	
P0	A	C	G	T
01	267	0	0	731
02	0	0	998	0
03	0	739	259	0
04	517	0	0	481
05	0	0	998	0
06	0	0	0	998
XX	
```
