## Supplemental File 2 for "Deep unfolded convolutional dictionary learning for motif discovery": d21.transfac

```
ID	
XX	
BF	
XX	
P0	A	C	G	T
01	0	462	536	0
02	0	688	310	0
03	445	0	0	552
04	0	0	998	0
05	0	0	998	0
06	0	998	0	0
07	468	0	0	529
XX	
```
