## Supplemental File 2 for "Deep unfolded convolutional dictionary learning for motif discovery": d21_c.transfac

```
ID	
XX	
BF	
XX	
P0	A	C	G	T
01	529	0	0	468
02	0	0	998	0
03	0	998	0	0
04	0	998	0	0
05	552	0	0	445
06	0	310	688	0
07	0	536	462	0
XX	
```
