## Supplemental File 2 for "Deep unfolded convolutional dictionary learning for motif discovery": d22.transfac

```
ID	
XX	
BF	
XX	
P0	A	C	G	T
01	0	0	0	998
02	0	0	559	439
03	0	555	443	0
04	0	998	0	0
05	0	998	0	0
06	0	341	0	657
07	0	521	0	477
XX	
```
