## Supplemental File 2 for "Deep unfolded convolutional dictionary learning for motif discovery": d22_c.transfac

```
ID	
XX	
BF	
XX	
P0	A	C	G	T
01	477	0	521	0
02	657	0	341	0
03	0	0	998	0
04	0	0	998	0
05	0	443	555	0
06	439	559	0	0
07	998	0	0	0
XX	
```
