## Supplemental File 2 for "Deep unfolded convolutional dictionary learning for motif discovery": d1.transfac

```
ID	
XX	
BF	
XX	
P0	A	C	G	T
01	161	758	24	55
02	0	951	9	39
03	302	2	499	195
04	0	999	0	0
05	6	987	2	2
06	0	917	23	58
07	472	480	12	33
08	0	957	15	26
09	218	23	482	276
10	0	823	98	78
XX	
```
