## Supplemental File 2 for "Deep unfolded convolutional dictionary learning for motif discovery": d1_c.transfac

```
ID	
XX	
BF	
XX	
P0	A	C	G	T
01	78	98	823	0
02	276	482	23	218
03	26	15	957	0
04	33	12	480	472
05	58	23	917	0
06	2	2	987	6
07	0	0	999	0
08	195	499	2	302
09	39	9	951	0
10	55	24	758	161
XX	
```
