## Supplemental File 2 for "Deep unfolded convolutional dictionary learning for motif discovery": d2.transfac

```
ID	
XX	
BF	
XX	
P0	A	C	G	T
01	0	405	396	198
02	0	806	0	193
03	0	654	0	345
04	0	999	0	0
05	0	999	0	0
06	166	0	506	326
07	0	907	83	8
08	0	991	7	0
09	0	724	23	252
10	125	702	59	111
11	0	909	89	0
XX	
```
