## Supplemental File 2 for "Deep unfolded convolutional dictionary learning for motif discovery": d2_c.transfac

```
ID	
XX	
BF	
XX	
P0	A	C	G	T
01	0	89	909	0
02	111	59	702	125
03	252	23	724	0
04	0	7	991	0
05	8	83	907	0
06	326	506	0	166
07	0	0	999	0
08	0	0	999	0
09	345	0	654	0
10	193	0	806	0
11	198	396	405	0
XX	
```
