## Supplemental File 2 for "Deep unfolded convolutional dictionary learning for motif discovery": d3.transfac

```
ID	
XX	
BF	
XX	
P0	A	C	G	T
01	1	833	165	0
02	5	894	88	11
03	2	202	667	128
04	2	806	176	15
05	10	786	128	74
06	26	390	405	176
07	2	925	53	18
08	14	882	38	65
09	48	105	627	218
10	1	887	102	8
11	9	818	108	63
12	24	320	390	264
13	0	846	138	15
14	0	845	116	37
15	4	257	577	159
16	2	867	129	0
XX	
```
