## Supplemental File 2 for "Deep unfolded convolutional dictionary learning for motif discovery": d3_c.transfac

```
ID	
XX	
BF	
XX	
P0	A	C	G	T
01	0	129	867	2
02	159	577	257	4
03	37	116	845	0
04	15	138	846	0
05	264	390	320	24
06	63	108	818	9
07	8	102	887	1
08	218	627	105	48
09	65	38	882	14
10	18	53	925	2
11	176	405	390	26
12	74	128	786	10
13	15	176	806	2
14	128	667	202	2
15	11	88	894	5
16	0	165	833	1
XX	
```
