## Supplemental File 2 for "Deep unfolded convolutional dictionary learning for motif discovery": d5.transfac

```
ID	
XX	
BF	
XX	
P0	A	C	G	T
01	15	855	74	54
02	165	629	93	111
03	0	928	66	4
04	194	536	208	60
05	39	641	202	116
06	173	527	183	114
07	3	946	28	20
08	267	500	103	128
09	25	827	77	69
10	252	282	291	173
11	0	801	115	82
12	170	590	132	107
13	0	992	0	6
14	354	338	218	87
15	7	706	268	17
16	203	494	219	82
17	0	860	135	3
18	203	681	98	16
19	0	999	0	0
XX	
```
