## Supplemental File 2 for "Deep unfolded convolutional dictionary learning for motif discovery": d5_c.transfac

```
ID	
XX	
BF	
XX	
P0	A	C	G	T
01	0	0	999	0
02	16	98	681	203
03	3	135	860	0
04	82	219	494	203
05	17	268	706	7
06	87	218	338	354
07	6	0	992	0
08	107	132	590	170
09	82	115	801	0
10	173	291	282	252
11	69	77	827	25
12	128	103	500	267
13	20	28	946	3
14	114	183	527	173
15	116	202	641	39
16	60	208	536	194
17	4	66	928	0
18	111	93	629	165
19	54	74	855	15
XX	
```
