## Supplemental File 2 for "Deep unfolded convolutional dictionary learning for motif discovery": d1.transfac

```
ID	
XX	
BF	
XX	
P0	A	C	G	T
01	912	22	5	59
02	752	242	2	2
03	41	824	13	121
04	0	902	0	95
05	46	952	0	0
06	16	121	6	854
07	0	5	0	993
08	0	104	0	894
XX	
```
