## Supplemental File 2 for "Deep unfolded convolutional dictionary learning for motif discovery": d1_c.transfac

```
ID	
XX	
BF	
XX	
P0	A	C	G	T
01	894	0	104	0
02	993	0	5	0
03	854	6	121	16
04	0	0	952	46
05	95	0	902	0
06	121	13	824	41
07	2	2	242	752
08	59	5	22	912
XX	
```
