## Supplemental File 2 for "Deep unfolded convolutional dictionary learning for motif discovery": d2.transfac

```
ID	
XX	
BF	
XX	
P0	A	C	G	T
01	853	54	38	54
02	857	27	23	92
03	945	19	11	23
04	725	11	3	258
05	895	11	61	30
06	783	81	104	30
07	884	104	3	7
08	806	27	42	123
09	876	50	11	61
10	617	42	258	81
11	729	57	204	7
12	698	3	293	3
XX	
```
