## Supplemental File 2 for "Deep unfolded convolutional dictionary learning for motif discovery": d2_c.transfac

```
ID	
XX	
BF	
XX	
P0	A	C	G	T
01	3	293	3	698
02	7	204	57	729
03	81	258	42	617
04	61	11	50	876
05	123	42	27	806
06	7	3	104	884
07	30	104	81	783
08	30	61	11	895
09	258	3	11	725
10	23	11	19	945
11	92	23	27	857
12	54	38	54	853
XX	
```
