## Supplemental File 2 for "Deep unfolded convolutional dictionary learning for motif discovery": d5.transfac

```
ID	
XX	
BF	
XX	
P0	A	C	G	T
01	994	1	1	1
02	826	124	1	47
03	668	1	179	149
04	936	1	1	60
05	994	1	1	1
06	641	1	89	267
07	658	1	337	1
XX	
```
