## Supplemental File 2 for "Deep unfolded convolutional dictionary learning for motif discovery": d5_c.transfac

```
ID	
XX	
BF	
XX	
P0	A	C	G	T
01	1	337	1	658
02	267	89	1	641
03	1	1	1	994
04	60	1	1	936
05	149	179	1	668
06	47	1	124	826
07	1	1	1	994
XX	
```
