## Supplemental File 2 for "Deep unfolded convolutional dictionary learning for motif discovery": d1.transfac

```
ID	
XX	
BF	
XX	
P0	A	C	G	T
01	12	7	1	979
02	1	103	39	855
03	45	934	1	19
04	5	828	1	165
05	61	7	1	930
06	400	73	515	11
07	170	1	823	5
08	977	1	20	1
XX	
```
