## Supplemental File 2 for "Deep unfolded convolutional dictionary learning for motif discovery": d1_c.transfac

```
ID	
XX	
BF	
XX	
P0	A	C	G	T
01	1	20	1	977
02	5	823	1	170
03	11	515	73	400
04	930	1	7	61
05	165	1	828	5
06	19	1	934	45
07	855	39	103	1
08	979	1	7	12
XX	
```
