## Supplemental File 2 for "Deep unfolded convolutional dictionary learning for motif discovery": d2.transfac

```
ID	
XX	
BF	
XX	
P0	A	C	G	T
01	13	798	85	101
02	5	5	2	986
03	2	5	5	986
04	2	935	2	59
05	2	943	2	50
06	2	321	10	664
07	64	549	171	214
08	53	243	2	699
09	2	80	48	868
10	10	276	99	613
XX	
```
