## Supplemental File 2 for "Deep unfolded convolutional dictionary learning for motif discovery": d2_c.transfac

```
ID	
XX	
BF	
XX	
P0	A	C	G	T
01	613	99	276	10
02	868	48	80	2
03	699	2	243	53
04	214	171	549	64
05	664	10	321	2
06	50	2	943	2
07	59	2	935	2
08	986	5	5	2
09	986	2	5	5
10	101	85	798	13
XX	
```
