## Supplemental File 2 for "Deep unfolded convolutional dictionary learning for motif discovery": d3_c.transfac

```
ID	
XX	
BF	
XX	
P0	A	C	G	T
01	3	989	3	3
02	989	3	3	3
03	3	989	3	3
04	3	3	3	989
05	3	3	3	989
XX	
```
