## Supplemental File 2 for "Deep unfolded convolutional dictionary learning for motif discovery": d5.transfac

```
ID	
XX	
BF	
XX	
P0	A	C	G	T
01	2	531	2	464
02	2	291	2	704
03	2	2	2	993
04	2	993	2	2
05	2	993	2	2
06	2	2	2	993
XX	
```
