## Supplemental File 2 for "Deep unfolded convolutional dictionary learning for motif discovery": d5_c.transfac

```
ID	
XX	
BF	
XX	
P0	A	C	G	T
01	993	2	2	2
02	2	2	993	2
03	2	2	993	2
04	993	2	2	2
05	704	2	291	2
06	464	2	531	2
XX	
```
