## Supplemental File 2 for "Deep unfolded convolutional dictionary learning for motif discovery": d6.transfac

```
ID	
XX	
BF	
XX	
P0	A	C	G	T
01	992	2	2	2
02	2	2	992	2
03	992	2	2	2
04	631	2	363	2
05	496	113	255	135
06	331	2	454	211
07	2	992	2	2
08	481	208	2	307
XX	
```
