## Supplemental File 2 for "Deep unfolded convolutional dictionary learning for motif discovery": d6_c.transfac

```
ID	
XX	
BF	
XX	
P0	A	C	G	T
01	307	2	208	481
02	2	2	992	2
03	211	454	2	331
04	135	255	113	496
05	2	363	2	631
06	2	2	2	992
07	2	992	2	2
08	2	2	2	992
XX	
```
