## Supplemental File 2 for "Deep unfolded convolutional dictionary learning for motif discovery": d1.transfac

```
ID	
XX	
BF	
XX	
P0	A	C	G	T
01	57	919	2	20
02	448	189	230	131
03	4	845	69	80
04	348	498	145	6
05	83	778	57	80
06	505	360	80	53
07	2	896	53	48
08	390	270	235	103
09	23	923	11	41
10	519	325	108	46
11	32	842	66	57
12	334	397	221	46
13	16	810	6	166
14	436	210	309	43
15	9	919	60	11
16	450	332	108	108
17	53	651	143	152
18	401	304	168	124
19	6	801	145	46
20	436	314	177	71
21	85	595	187	131
XX	
```
