## Supplemental File 2 for "Deep unfolded convolutional dictionary learning for motif discovery": d1_c.transfac

```
ID	
XX	
BF	
XX	
P0	A	C	G	T
01	131	187	595	85
02	71	177	314	436
03	46	145	801	6
04	124	168	304	401
05	152	143	651	53
06	108	108	332	450
07	11	60	919	9
08	43	309	210	436
09	166	6	810	16
10	46	221	397	334
11	57	66	842	32
12	46	108	325	519
13	41	11	923	23
14	103	235	270	390
15	48	53	896	2
16	53	80	360	505
17	80	57	778	83
18	6	145	498	348
19	80	69	845	4
20	131	230	189	448
21	20	2	919	57
XX	
```
