## Supplemental File 2 for "Deep unfolded convolutional dictionary learning for motif discovery": d2.transfac

```
ID	
XX	
BF	
XX	
P0	A	C	G	T
01	75	820	15	87
02	860	51	55	31
03	87	856	11	43
04	832	67	67	31
05	67	824	15	91
06	768	103	71	55
07	4	820	31	143
08	816	39	139	4
09	4	916	19	59
10	852	63	43	39
11	43	760	27	167
12	800	27	143	27
13	55	752	59	131
14	756	59	111	71
15	27	804	59	107
16	864	15	71	47
17	35	824	27	111
18	808	99	83	8
19	15	792	55	135
20	772	63	107	55
21	27	840	51	79
22	788	107	79	23
23	19	860	35	83
24	836	51	79	31
25	19	884	19	75
26	844	103	47	4
27	23	876	23	75
28	820	39	75	63
29	4	860	63	71
30	832	75	51	39
31	79	764	23	131
32	709	91	151	47
XX	
```
