## Supplemental File 2 for "Deep unfolded convolutional dictionary learning for motif discovery": d2_c.transfac

```
ID	
XX	
BF	
XX	
P0	A	C	G	T
01	47	151	91	709
02	131	23	764	79
03	39	51	75	832
04	71	63	860	4
05	63	75	39	820
06	75	23	876	23
07	4	47	103	844
08	75	19	884	19
09	31	79	51	836
10	83	35	860	19
11	23	79	107	788
12	79	51	840	27
13	55	107	63	772
14	135	55	792	15
15	8	83	99	808
16	111	27	824	35
17	47	71	15	864
18	107	59	804	27
19	71	111	59	756
20	131	59	752	55
21	27	143	27	800
22	167	27	760	43
23	39	43	63	852
24	59	19	916	4
25	4	139	39	816
26	143	31	820	4
27	55	71	103	768
28	91	15	824	67
29	31	67	67	832
30	43	11	856	87
31	31	55	51	860
32	87	15	820	75
XX	
```
