## Supplemental File 2 for "Deep unfolded convolutional dictionary learning for motif discovery": d1.transfac

```
ID	
XX	
BF	
XX	
P0	A	C	G	T
01	976	9	3	10
02	968	15	11	5
03	6	81	0	910
04	1	996	0	0
05	560	1	2	435
06	57	673	267	1
07	563	2	12	421
08	58	19	897	24
09	0	997	0	0
10	483	228	3	284
XX	
```
