## Supplemental File 2 for "Deep unfolded convolutional dictionary learning for motif discovery": d1_c.transfac

```
ID	
XX	
BF	
XX	
P0	A	C	G	T
01	284	3	228	483
02	0	0	997	0
03	24	897	19	58
04	421	12	2	563
05	1	267	673	57
06	435	2	1	560
07	0	0	996	1
08	910	0	81	6
09	5	11	15	968
10	10	3	9	976
XX	
```
