## Supplemental File 2 for "Deep unfolded convolutional dictionary learning for motif discovery": d2.transfac

```
ID	
XX	
BF	
XX	
P0	A	C	G	T
01	778	184	21	16
02	996	1	1	1
03	955	6	29	8
04	1	397	39	561
05	1	996	1	1
06	673	30	1	294
07	23	808	166	1
08	758	1	5	234
09	53	5	931	9
XX	
```
