## Supplemental File 2 for "Deep unfolded convolutional dictionary learning for motif discovery": d2_c.transfac

```
ID	
XX	
BF	
XX	
P0	A	C	G	T
01	9	931	5	53
02	234	5	1	758
03	1	166	808	23
04	294	1	30	673
05	1	1	996	1
06	561	39	397	1
07	8	29	6	955
08	1	1	1	996
09	16	21	184	778
XX	
```
