## Supplemental File 2 for "Deep unfolded convolutional dictionary learning for motif discovery": d4.transfac

```
ID	
XX	
BF	
XX	
P0	A	C	G	T
01	2	993	2	2
02	311	2	2	683
03	2	201	391	404
04	2	993	2	2
05	2	630	2	365
06	2	146	2	849
07	2	369	292	336
08	2	993	2	2
09	2	517	2	477
XX	
```
