## Supplemental File 2 for "Deep unfolded convolutional dictionary learning for motif discovery": d4_c.transfac

```
ID	
XX	
BF	
XX	
P0	A	C	G	T
01	477	2	517	2
02	2	2	993	2
03	336	292	369	2
04	849	2	146	2
05	365	2	630	2
06	2	2	993	2
07	404	391	201	2
08	683	2	2	311
09	2	2	993	2
XX	
```
