## Supplemental File 2 for "Deep unfolded convolutional dictionary learning for motif discovery": d5.transfac

```
ID	
XX	
BF	
XX	
P0	A	C	G	T
01	6	981	6	6
02	29	610	6	353
03	71	628	101	197
04	6	981	6	6
05	161	437	143	257
06	6	963	6	24
07	6	724	6	263
08	155	826	12	6
09	287	490	41	179
10	6	778	173	41
11	137	652	6	203
12	41	868	6	83
13	161	670	24	143
XX	
```
