## Supplemental File 2 for "Deep unfolded convolutional dictionary learning for motif discovery": d5_c.transfac

```
ID	
XX	
BF	
XX	
P0	A	C	G	T
01	143	24	670	161
02	83	6	868	41
03	203	6	652	137
04	41	173	778	6
05	179	41	490	287
06	6	12	826	155
07	263	6	724	6
08	24	6	963	6
09	257	143	437	161
10	6	6	981	6
11	197	101	628	71
12	353	6	610	29
13	6	6	981	6
XX	
```
