## Supplemental File 2 for "Deep unfolded convolutional dictionary learning for motif discovery": d6.transfac

```
ID	
XX	
BF	
XX	
P0	A	C	G	T
01	6	413	142	438
02	6	432	129	432
03	6	981	6	6
04	6	6	6	981
05	6	6	981	6
06	123	376	228	271
07	6	469	203	320
08	104	469	6	419
09	123	401	67	407
10	6	981	6	6
11	302	6	6	685
12	6	6	981	6
XX	
```
