## Supplemental File 2 for "Deep unfolded convolutional dictionary learning for motif discovery": d6_c.transfac

```
ID	
XX	
BF	
XX	
P0	A	C	G	T
01	6	981	6	6
02	685	6	6	302
03	6	6	981	6
04	407	67	401	123
05	419	6	469	104
06	320	203	469	6
07	271	228	376	123
08	6	981	6	6
09	981	6	6	6
10	6	6	981	6
11	432	129	432	6
12	438	142	413	6
XX	
```
