## Supplemental File 2 for "Deep unfolded convolutional dictionary learning for motif discovery": d7.transfac

```
ID	
XX	
BF	
XX	
P0	A	C	G	T
01	6	776	211	6
02	981	6	6	6
03	6	6	981	6
04	6	515	149	329
05	316	6	291	385
06	6	434	552	6
07	6	981	6	6
08	577	6	6	409
09	6	6	981	6
10	192	434	366	6
11	322	440	6	229
XX	
```
