## Supplemental File 2 for "Deep unfolded convolutional dictionary learning for motif discovery": d7_c.transfac

```
ID	
XX	
BF	
XX	
P0	A	C	G	T
01	229	6	440	322
02	6	366	434	192
03	6	981	6	6
04	409	6	6	577
05	6	6	981	6
06	6	552	434	6
07	385	291	6	316
08	329	149	515	6
09	6	981	6	6
10	6	6	6	981
11	6	211	776	6
XX	
```
