## Supplemental File 2 for "Deep unfolded convolutional dictionary learning for motif discovery": d8.transfac

```
ID	
XX	
BF	
XX	
P0	A	C	G	T
01	2	991	2	2
02	346	138	2	511
03	2	991	2	2
04	570	37	2	389
05	2	2	706	287
06	2	991	2	2
07	429	2	2	565
08	2	469	525	2
09	104	442	2	450
XX	
```
