## Supplemental File 2 for "Deep unfolded convolutional dictionary learning for motif discovery": d8_c.transfac

```
ID	
XX	
BF	
XX	
P0	A	C	G	T
01	450	2	442	104
02	2	525	469	2
03	565	2	2	429
04	2	2	991	2
05	287	706	2	2
06	389	2	37	570
07	2	2	991	2
08	511	2	138	346
09	2	2	991	2
XX	
```
