## Supplemental File 2 for "Deep unfolded convolutional dictionary learning for motif discovery": d9.transfac

```
ID	
XX	
BF	
XX	
P0	A	C	G	T
01	331	1	271	394
02	1	1	994	1
03	1	575	420	1
04	189	806	1	1
05	1	1	1	994
06	1	1	994	1
07	1	264	731	1
XX	
```
