## Supplemental File 2 for "Deep unfolded convolutional dictionary learning for motif discovery": d9_c.transfac

```
ID	
XX	
BF	
XX	
P0	A	C	G	T
01	1	731	264	1
02	1	994	1	1
03	994	1	1	1
04	1	1	806	189
05	1	420	575	1
06	1	994	1	1
07	394	271	1	331
XX	
```
