## Supplemental File 2 for "Deep unfolded convolutional dictionary learning for motif discovery": d10.transfac

```
ID	
XX	
BF	
XX	
P0	A	C	G	T
01	2	710	285	2
02	544	2	2	450
03	2	436	558	2
04	2	992	2	2
05	992	2	2	2
06	2	2	992	2
07	2	497	497	2
XX	
```
