## Supplemental File 2 for "Deep unfolded convolutional dictionary learning for motif discovery": d1.transfac

```
ID	
XX	
BF	
XX	
P0	A	C	G	T
01	58	896	1	43
02	1	845	1	151
03	690	296	1	12
04	1	987	1	8
05	719	13	149	117
06	10	986	1	1
07	10	974	1	13
08	8	905	1	84
09	493	99	3	402
XX	
```
