## Supplemental File 2 for "Deep unfolded convolutional dictionary learning for motif discovery": d1_c.transfac

```
ID	
XX	
BF	
XX	
P0	A	C	G	T
01	402	3	99	493
02	84	1	905	8
03	13	1	974	10
04	1	1	986	10
05	117	149	13	719
06	8	1	987	1
07	12	1	296	690
08	151	1	845	1
09	43	1	896	58
XX	
```
