## Supplemental File 2 for "Deep unfolded convolutional dictionary learning for motif discovery": d2.transfac

```
ID	
XX	
BF	
XX	
P0	A	C	G	T
01	13	964	3	19
02	980	3	3	13
03	3	990	3	3
04	892	3	100	3
05	13	980	3	3
06	32	951	3	13
07	6	876	3	113
08	633	3	3	360
09	103	409	159	327
10	81	415	58	444
11	58	610	6	324
XX	
```
