## Supplemental File 2 for "Deep unfolded convolutional dictionary learning for motif discovery": d2_c.transfac

```
ID	
XX	
BF	
XX	
P0	A	C	G	T
01	324	6	610	58
02	444	58	415	81
03	327	159	409	103
04	360	3	3	633
05	113	3	876	6
06	13	3	951	32
07	3	3	980	13
08	3	100	3	892
09	3	3	990	3
10	13	3	3	980
11	19	3	964	13
XX	
```
