## Supplemental File 2 for "Deep unfolded convolutional dictionary learning for motif discovery": d1.transfac

```
ID	
XX	
BF	
XX	
P0	A	C	G	T
01	716	65	125	93
02	784	97	73	43
03	951	0	47	1
04	65	1	917	15
05	113	29	124	733
06	34	1	964	0
07	998	0	0	0
08	917	0	80	1
09	977	0	1	20
10	20	34	912	32
11	10	118	68	801
XX	
```
