## Supplemental File 2 for "Deep unfolded convolutional dictionary learning for motif discovery": d1_c.transfac

```
ID	
XX	
BF	
XX	
P0	A	C	G	T
01	801	68	118	10
02	32	912	34	20
03	20	1	0	977
04	1	80	0	917
05	0	0	0	998
06	0	964	1	34
07	733	124	29	113
08	15	917	1	65
09	1	47	0	951
10	43	73	97	784
11	93	125	65	716
XX	
```
