## Supplemental File 2 for "Deep unfolded convolutional dictionary learning for motif discovery": d2.transfac

```
ID	
XX	
BF	
XX	
P0	A	C	G	T
01	703	0	295	0
02	199	0	676	123
03	269	0	419	309
04	136	0	861	0
05	997	0	0	0
06	997	0	0	0
07	937	0	60	0
08	15	0	929	54
09	10	0	239	748
10	203	0	790	5
11	823	1	142	31
XX	
```
