## Supplemental File 2 for "Deep unfolded convolutional dictionary learning for motif discovery": d2_c.transfac

```
ID	
XX	
BF	
XX	
P0	A	C	G	T
01	31	142	1	823
02	5	790	0	203
03	748	239	0	10
04	54	929	0	15
05	0	60	0	937
06	0	0	0	997
07	0	0	0	997
08	0	861	0	136
09	309	419	0	269
10	123	676	0	199
11	0	295	0	703
XX	
```
