## Supplemental File 2 for "Deep unfolded convolutional dictionary learning for motif discovery": d3.transfac

```
ID	
XX	
BF	
XX	
P0	A	C	G	T
01	618	28	237	115
02	283	16	693	6
03	683	16	250	49
04	447	90	441	20
05	675	14	276	34
06	282	35	618	63
07	423	39	328	208
08	171	45	760	21
09	768	7	181	41
10	512	90	389	7
11	770	1	170	57
12	119	83	750	45
13	417	17	212	352
14	141	33	823	2
15	745	19	187	48
16	519	31	408	40
17	748	31	162	57
18	142	100	750	6
19	417	3	262	316
20	133	7	849	8
21	755	16	201	26
22	614	22	360	2
23	745	10	194	49
XX	
```
