## Supplemental File 2 for "Deep unfolded convolutional dictionary learning for motif discovery": d3_c.transfac

```
ID	
XX	
BF	
XX	
P0	A	C	G	T
01	49	194	10	745
02	2	360	22	614
03	26	201	16	755
04	8	849	7	133
05	316	262	3	417
06	6	750	100	142
07	57	162	31	748
08	40	408	31	519
09	48	187	19	745
10	2	823	33	141
11	352	212	17	417
12	45	750	83	119
13	57	170	1	770
14	7	389	90	512
15	41	181	7	768
16	21	760	45	171
17	208	328	39	423
18	63	618	35	282
19	34	276	14	675
20	20	441	90	447
21	49	250	16	683
22	6	693	16	283
23	115	237	28	618
XX	
```
