## Supplemental File 2 for "Deep unfolded convolutional dictionary learning for motif discovery": d4.transfac

```
ID	
XX	
BF	
XX	
P0	A	C	G	T
01	254	168	553	24
02	168	3	3	824
03	3	13	975	6
04	384	3	13	597
05	17	3	934	44
06	3	3	219	773
07	247	185	529	37
08	309	3	10	676
09	72	3	769	154
10	65	3	6	924
11	6	17	831	144
XX	
```
