## Supplemental File 2 for "Deep unfolded convolutional dictionary learning for motif discovery": d4_c.transfac

```
ID	
XX	
BF	
XX	
P0	A	C	G	T
01	144	831	17	6
02	924	6	3	65
03	154	769	3	72
04	676	10	3	309
05	37	529	185	247
06	773	219	3	3
07	44	934	3	17
08	597	13	3	384
09	6	975	13	3
10	824	3	3	168
11	24	553	168	254
XX	
```
