## Supplemental File 2 for "Deep unfolded convolutional dictionary learning for motif discovery": d5.transfac

```
ID	
XX	
BF	
XX	
P0	A	C	G	T
01	765	43	132	58
02	609	16	295	77
03	674	19	254	50
04	674	73	210	41
05	816	36	115	31
06	776	4	138	80
07	548	50	357	42
08	550	19	217	212
09	537	29	431	1
10	934	15	36	12
11	909	22	48	19
12	956	2	24	16
13	360	55	497	86
14	268	96	147	487
15	359	87	538	14
16	827	31	77	63
17	910	18	56	14
18	823	2	106	67
XX	
```
