## Supplemental File 2 for "Deep unfolded convolutional dictionary learning for motif discovery": d5_c.transfac

```
ID	
XX	
BF	
XX	
P0	A	C	G	T
01	67	106	2	823
02	14	56	18	910
03	63	77	31	827
04	14	538	87	359
05	487	147	96	268
06	86	497	55	360
07	16	24	2	956
08	19	48	22	909
09	12	36	15	934
10	1	431	29	537
11	212	217	19	550
12	42	357	50	548
13	80	138	4	776
14	31	115	36	816
15	41	210	73	674
16	50	254	19	674
17	77	295	16	609
18	58	132	43	765
XX	
```
