## Supplemental File 2 for "Deep unfolded convolutional dictionary learning for motif discovery": d7.transfac

```
ID	
XX	
BF	
XX	
P0	A	C	G	T
01	322	673	1	1
02	994	1	1	1
03	1	1	994	1
04	1	994	1	1
05	1	1	1	994
06	1	302	324	371
07	175	426	1	395
08	1	567	1	428
09	326	252	1	419
XX	
```
