## Supplemental File 2 for "Deep unfolded convolutional dictionary learning for motif discovery": d7_c.transfac

```
ID	
XX	
BF	
XX	
P0	A	C	G	T
01	419	1	252	326
02	428	1	567	1
03	395	1	426	175
04	371	324	302	1
05	994	1	1	1
06	1	1	994	1
07	1	994	1	1
08	1	1	1	994
09	1	1	673	322
XX	
```
