## Supplemental File 2 for "Deep unfolded convolutional dictionary learning for motif discovery": d9.transfac

```
ID	
XX	
BF	
XX	
P0	A	C	G	T
01	356	0	261	380
02	0	0	998	0
03	0	0	998	0
04	0	998	0	0
05	998	0	0	0
06	452	0	546	0
XX	
```
