## Supplemental File 2 for "Deep unfolded convolutional dictionary learning for motif discovery": d10.transfac

```
ID	
XX	
BF	
XX	
P0	A	C	G	T
01	355	2	301	340
02	2	2	993	2
03	305	152	316	224
04	52	510	434	2
05	187	253	246	312
06	2	993	2	2
07	2	2	2	993
08	2	2	993	2
09	305	2	430	262
10	2	2	993	2
XX	
```
