## Supplemental File 2 for "Deep unfolded convolutional dictionary learning for motif discovery": d10_c.transfac

```
ID	
XX	
BF	
XX	
P0	A	C	G	T
01	2	993	2	2
02	262	430	2	305
03	2	993	2	2
04	993	2	2	2
05	2	2	993	2
06	312	246	253	187
07	2	434	510	52
08	224	316	152	305
09	2	993	2	2
10	340	301	2	355
XX	
```
