## Supplemental File 2 for "Deep unfolded convolutional dictionary learning for motif discovery": d11.transfac

```
ID	
XX	
BF	
XX	
P0	A	C	G	T
01	1	996	1	1
02	1	996	1	1
03	474	359	1	165
04	996	1	1	1
05	396	1	430	172
06	214	267	281	235
07	1	996	1	1
08	525	1	1	471
XX	
```
