## Supplemental File 2 for "Deep unfolded convolutional dictionary learning for motif discovery": d11_c.transfac

```
ID	
XX	
BF	
XX	
P0	A	C	G	T
01	471	1	1	525
02	1	1	996	1
03	235	281	267	214
04	172	430	1	396
05	1	1	1	996
06	165	1	359	474
07	1	1	996	1
08	1	1	996	1
XX	
```
