## Supplemental File 2 for "Deep unfolded convolutional dictionary learning for motif discovery": d1.transfac

```
ID	
XX	
BF	
XX	
P0	A	C	G	T
01	60	550	63	325
02	53	246	294	406
03	1	694	164	139
04	1	430	69	498
05	14	423	480	81
06	996	1	1	1
07	1	1	1	996
08	1	1	1	996
09	1	1	996	1
10	1	1	996	1
11	116	593	76	213
12	1	430	84	484
XX	
```
