## Supplemental File 2 for "Deep unfolded convolutional dictionary learning for motif discovery": d1_c.transfac

```
ID	
XX	
BF	
XX	
P0	A	C	G	T
01	484	84	430	1
02	213	76	593	116
03	1	996	1	1
04	1	996	1	1
05	996	1	1	1
06	996	1	1	1
07	1	1	1	996
08	81	480	423	14
09	498	69	430	1
10	139	164	694	1
11	406	294	246	53
12	325	63	550	60
XX	
```
