## Supplemental File 2 for "Deep unfolded convolutional dictionary learning for motif discovery": d3.transfac

```
ID	
XX	
BF	
XX	
P0	A	C	G	T
01	7	101	866	25
02	28	624	127	220
03	103	805	39	50
04	31	828	129	10
05	4	991	0	3
06	35	0	962	0
07	0	941	50	6
08	3	910	84	0
09	7	893	2	96
XX	
```
