## Supplemental File 2 for "Deep unfolded convolutional dictionary learning for motif discovery": d3_c.transfac

```
ID	
XX	
BF	
XX	
P0	A	C	G	T
01	96	2	893	7
02	0	84	910	3
03	6	50	941	0
04	0	962	0	35
05	3	0	991	4
06	10	129	828	31
07	50	39	805	103
08	220	127	624	28
09	25	866	101	7
XX	
```
