## Supplemental File 2 for "Deep unfolded convolutional dictionary learning for motif discovery": d4.transfac

```
ID	
XX	
BF	
XX	
P0	A	C	G	T
01	1	591	153	254
02	1	767	14	217
03	1	984	12	1
04	45	841	59	54
05	160	1	749	89
06	1	996	1	1
07	1	963	1	34
08	1	554	19	424
09	1	963	1	34
XX	
```
