## Supplemental File 2 for "Deep unfolded convolutional dictionary learning for motif discovery": d4_c.transfac

```
ID	
XX	
BF	
XX	
P0	A	C	G	T
01	34	1	963	1
02	424	19	554	1
03	34	1	963	1
04	1	1	996	1
05	89	749	1	160
06	54	59	841	45
07	1	12	984	1
08	217	14	767	1
09	254	153	591	1
XX	
```
