## Supplemental File 2 for "Deep unfolded convolutional dictionary learning for motif discovery": d5.transfac

```
ID	
XX	
BF	
XX	
P0	A	C	G	T
01	1	900	47	50
02	1	992	1	4
03	1	978	1	18
04	32	222	589	155
05	1	662	273	62
06	1	990	4	3
07	1	830	1	166
08	53	777	3	166
09	12	789	13	184
10	9	207	390	392
11	18	642	221	117
12	3	628	288	79
13	4	636	229	129
14	1	822	123	51
XX	
```
