## Supplemental File 2 for "Deep unfolded convolutional dictionary learning for motif discovery": d5_c.transfac

```
ID	
XX	
BF	
XX	
P0	A	C	G	T
01	51	123	822	1
02	129	229	636	4
03	79	288	628	3
04	117	221	642	18
05	392	390	207	9
06	184	13	789	12
07	166	3	777	53
08	166	1	830	1
09	3	4	990	1
10	62	273	662	1
11	155	589	222	32
12	18	1	978	1
13	4	1	992	1
14	50	47	900	1
XX	
```
