## Supplemental File 2 for "Deep unfolded convolutional dictionary learning for motif discovery": d6.transfac

```
ID	
XX	
BF	
XX	
P0	A	C	G	T
01	214	134	648	2
02	2	579	416	2
03	357	638	2	2
04	100	2	895	2
05	2	2	993	2
06	993	2	2	2
07	993	2	2	2
XX	
```
