## Supplemental File 2 for "Deep unfolded convolutional dictionary learning for motif discovery": d6_c.transfac

```
ID	
XX	
BF	
XX	
P0	A	C	G	T
01	2	2	2	993
02	2	2	2	993
03	2	993	2	2
04	2	895	2	100
05	2	2	638	357
06	2	416	579	2
07	2	648	134	214
XX	
```
