## Supplemental File 2 for "Deep unfolded convolutional dictionary learning for motif discovery": d7.transfac

```
ID	
XX	
BF	
XX	
P0	A	C	G	T
01	2	993	2	2
02	2	2	2	993
03	2	2	993	2
04	993	2	2	2
05	2	2	993	2
XX	
```
