## Supplemental File 2 for "Deep unfolded convolutional dictionary learning for motif discovery": d9.transfac

```
ID	
XX	
BF	
XX	
P0	A	C	G	T
01	1	799	196	1
02	1	814	1	181
03	120	204	353	320
04	1	973	23	1
05	1	930	1	66
06	1	1	1	994
07	1	745	1	251
08	1	994	1	1
09	1	580	81	337
XX	
```
