## Supplemental File 2 for "Deep unfolded convolutional dictionary learning for motif discovery": d9_c.transfac

```
ID	
XX	
BF	
XX	
P0	A	C	G	T
01	337	81	580	1
02	1	1	994	1
03	251	1	745	1
04	994	1	1	1
05	66	1	930	1
06	1	23	973	1
07	320	353	204	120
08	181	1	814	1
09	1	196	799	1
XX	
```
