## Supplemental File 2 for "Deep unfolded convolutional dictionary learning for motif discovery": d1.transfac

```
ID	
XX	
BF	
XX	
P0	A	C	G	T
01	0	274	127	597
02	0	997	0	0
03	0	366	42	590
04	0	997	0	0
05	0	0	997	0
06	0	997	0	0
07	0	270	727	0
XX	
```
