## Supplemental File 2 for "Deep unfolded convolutional dictionary learning for motif discovery": d1_c.transfac

```
ID	
XX	
BF	
XX	
P0	A	C	G	T
01	0	727	270	0
02	0	0	997	0
03	0	997	0	0
04	0	0	997	0
05	590	42	366	0
06	0	0	997	0
07	597	127	274	0
XX	
```
