## Supplemental File 2 for "Deep unfolded convolutional dictionary learning for motif discovery": d1.transfac

```
ID	
XX	
BF	
XX	
P0	A	C	G	T
01	508	4	461	25
02	145	0	848	5
03	247	7	741	3
04	811	5	157	25
05	157	8	795	38
06	143	18	825	12
07	773	26	180	20
08	320	14	612	51
09	98	37	844	20
10	597	31	346	23
11	366	42	542	49
12	276	36	630	56
13	574	20	353	51
14	207	27	726	38
15	233	72	671	21
16	717	31	182	68
17	169	14	765	49
18	141	38	802	17
19	753	11	214	20
20	278	14	652	55
21	149	24	813	12
22	638	15	332	13
23	320	18	625	35
24	243	25	701	29
25	646	10	334	8
26	320	5	653	20
27	201	1	796	0
XX	
```
