## Supplemental File 2 for "Deep unfolded convolutional dictionary learning for motif discovery": d1_c.transfac

```
ID	
XX	
BF	
XX	
P0	A	C	G	T
01	0	796	1	201
02	20	653	5	320
03	8	334	10	646
04	29	701	25	243
05	35	625	18	320
06	13	332	15	638
07	12	813	24	149
08	55	652	14	278
09	20	214	11	753
10	17	802	38	141
11	49	765	14	169
12	68	182	31	717
13	21	671	72	233
14	38	726	27	207
15	51	353	20	574
16	56	630	36	276
17	49	542	42	366
18	23	346	31	597
19	20	844	37	98
20	51	612	14	320
21	20	180	26	773
22	12	825	18	143
23	38	795	8	157
24	25	157	5	811
25	3	741	7	247
26	5	848	0	145
27	25	461	4	508
XX	
```
