## Supplemental File 2 for "Deep unfolded convolutional dictionary learning for motif discovery": d2.transfac

```
ID	
XX	
BF	
XX	
P0	A	C	G	T
01	279	0	719	0
02	358	0	555	85
03	483	0	435	80
04	3	0	995	0
05	82	126	790	0
06	960	0	0	38
07	11	0	988	0
08	58	0	940	0
09	728	5	264	0
XX	
```
