## Supplemental File 2 for "Deep unfolded convolutional dictionary learning for motif discovery": d2_c.transfac

```
ID	
XX	
BF	
XX	
P0	A	C	G	T
01	0	264	5	728
02	0	940	0	58
03	0	988	0	11
04	38	0	0	960
05	0	790	126	82
06	0	995	0	3
07	80	435	0	483
08	85	555	0	358
09	0	719	0	279
XX	
```
