## Supplemental File 2 for "Deep unfolded convolutional dictionary learning for motif discovery": d3.transfac

```
ID	
XX	
BF	
XX	
P0	A	C	G	T
01	245	18	720	14
02	473	16	464	44
03	212	2	768	16
04	189	4	804	2
05	775	5	211	7
06	246	13	641	98
07	108	39	833	18
08	638	38	284	38
09	260	47	611	81
10	176	23	751	48
11	463	79	443	14
12	422	14	468	95
13	144	37	805	12
14	564	39	366	29
15	378	7	543	70
16	199	0	762	37
17	441	6	550	1
18	506	0	485	7
19	261	0	738	0
XX	
```
