## Supplemental File 2 for "Deep unfolded convolutional dictionary learning for motif discovery": d3_c.transfac

```
ID	
XX	
BF	
XX	
P0	A	C	G	T
01	0	738	0	261
02	7	485	0	506
03	1	550	6	441
04	37	762	0	199
05	70	543	7	378
06	29	366	39	564
07	12	805	37	144
08	95	468	14	422
09	14	443	79	463
10	48	751	23	176
11	81	611	47	260
12	38	284	38	638
13	18	833	39	108
14	98	641	13	246
15	7	211	5	775
16	2	804	4	189
17	16	768	2	212
18	44	464	16	473
19	14	720	18	245
XX	
```
