## Supplemental File 2 for "Deep unfolded convolutional dictionary learning for motif discovery": d4.transfac

```
ID	
XX	
BF	
XX	
P0	A	C	G	T
01	265	0	523	211
02	163	0	718	118
03	84	0	914	0
04	953	0	46	0
05	0	0	999	0
06	0	619	379	0
07	675	257	67	0
08	0	999	0	0
XX	
```
