## Supplemental File 2 for "Deep unfolded convolutional dictionary learning for motif discovery": d4_c.transfac

```
ID	
XX	
BF	
XX	
P0	A	C	G	T
01	0	0	999	0
02	0	67	257	675
03	0	379	619	0
04	0	999	0	0
05	0	46	0	953
06	0	914	0	84
07	118	718	0	163
08	211	523	0	265
XX	
```
