## Supplemental File 2 for "Deep unfolded convolutional dictionary learning for motif discovery": d5.transfac

```
ID	
XX	
BF	
XX	
P0	A	C	G	T
01	447	0	552	0
02	225	275	499	0
03	0	999	0	0
04	999	0	0	0
05	0	999	0	0
06	550	0	0	448
07	0	140	858	0
XX	
```
