## Supplemental File 2 for "Deep unfolded convolutional dictionary learning for motif discovery": d5_c.transfac

```
ID	
XX	
BF	
XX	
P0	A	C	G	T
01	0	858	140	0
02	448	0	0	550
03	0	0	999	0
04	0	0	0	999
05	0	0	999	0
06	0	499	275	225
07	0	552	0	447
XX	
```
