## Supplemental File 2 for "Deep unfolded convolutional dictionary learning for motif discovery": d6.transfac

```
ID	
XX	
BF	
XX	
P0	A	C	G	T
01	403	0	595	0
02	269	0	433	296
03	112	0	887	0
04	423	209	367	0
05	0	0	0	999
06	0	0	999	0
07	0	0	999	0
08	430	0	290	279
09	216	0	782	0
10	398	0	600	0
XX	
```
