## Supplemental File 2 for "Deep unfolded convolutional dictionary learning for motif discovery": d6_c.transfac

```
ID	
XX	
BF	
XX	
P0	A	C	G	T
01	0	600	0	398
02	0	782	0	216
03	279	290	0	430
04	0	999	0	0
05	0	999	0	0
06	999	0	0	0
07	0	367	209	423
08	0	887	0	112
09	296	433	0	269
10	0	595	0	403
XX	
```
