## Supplemental File 2 for "Deep unfolded convolutional dictionary learning for motif discovery": d7.transfac

```
ID	
XX	
BF	
XX	
P0	A	C	G	T
01	0	540	0	458
02	404	9	350	235
03	0	0	999	0
04	124	0	752	122
05	0	0	999	0
06	999	0	0	0
07	51	0	770	177
08	70	0	928	0
09	781	28	178	11
XX	
```
