## Supplemental File 2 for "Deep unfolded convolutional dictionary learning for motif discovery": d7_c.transfac

```
ID	
XX	
BF	
XX	
P0	A	C	G	T
01	11	178	28	781
02	0	928	0	70
03	177	770	0	51
04	0	0	0	999
05	0	999	0	0
06	122	752	0	124
07	0	999	0	0
08	235	350	9	404
09	458	0	540	0
XX	
```
