## Supplemental File 2 for "Deep unfolded convolutional dictionary learning for motif discovery": d8.transfac

```
ID	
XX	
BF	
XX	
P0	A	C	G	T
01	307	0	689	2
02	479	0	520	0
03	122	0	876	0
04	420	0	579	0
05	833	0	165	0
06	123	0	866	9
07	300	0	698	0
08	902	0	97	0
09	185	0	814	0
10	169	0	830	0
XX	
```
