## Supplemental File 2 for "Deep unfolded convolutional dictionary learning for motif discovery": d8_c.transfac

```
ID	
XX	
BF	
XX	
P0	A	C	G	T
01	0	830	0	169
02	0	814	0	185
03	0	97	0	902
04	0	698	0	300
05	9	866	0	123
06	0	165	0	833
07	0	579	0	420
08	0	876	0	122
09	0	520	0	479
10	2	689	0	307
XX	
```
