## Supplemental File 2 for "Deep unfolded convolutional dictionary learning for motif discovery": d9.transfac

```
ID	
XX	
BF	
XX	
P0	A	C	G	T
01	0	188	810	0
02	391	190	329	88
03	352	0	494	152
04	0	126	873	0
05	0	999	0	0
06	501	0	0	497
07	0	0	999	0
08	440	0	509	49
09	0	0	999	0
XX	
```
