## Supplemental File 2 for "Deep unfolded convolutional dictionary learning for motif discovery": d9_c.transfac

```
ID	
XX	
BF	
XX	
P0	A	C	G	T
01	0	999	0	0
02	49	509	0	440
03	0	999	0	0
04	497	0	0	501
05	0	0	999	0
06	0	873	126	0
07	152	494	0	352
08	88	329	190	391
09	0	810	188	0
XX	
```
