## Supplemental File 2 for "Deep unfolded convolutional dictionary learning for motif discovery": d10.transfac

```
ID	
XX	
BF	
XX	
P0	A	C	G	T
01	0	999	0	0
02	565	0	0	434
03	0	0	999	0
04	0	0	999	0
05	600	0	399	0
06	483	0	516	0
07	426	0	573	0
XX	
```
