## Supplemental File 2 for "Deep unfolded convolutional dictionary learning for motif discovery": d10_c.transfac

```
ID	
XX	
BF	
XX	
P0	A	C	G	T
01	0	573	0	426
02	0	516	0	483
03	0	399	0	600
04	0	999	0	0
05	0	999	0	0
06	434	0	0	565
07	0	0	999	0
XX	
```
