## Supplemental File 2 for "Deep unfolded convolutional dictionary learning for motif discovery": d1.transfac

```
ID	
XX	
BF	
XX	
P0	A	C	G	T
01	47	105	0	847
02	975	5	0	18
03	0	0	14	985
04	0	999	0	0
05	14	0	979	5
06	901	0	78	19
07	122	32	18	826
XX	
```
