## Supplemental File 2 for "Deep unfolded convolutional dictionary learning for motif discovery": d1_c.transfac

```
ID	
XX	
BF	
XX	
P0	A	C	G	T
01	826	18	32	122
02	19	78	0	901
03	5	979	0	14
04	0	0	999	0
05	985	14	0	0
06	18	0	5	975
07	847	0	105	47
XX	
```
