## Supplemental File 2 for "Deep unfolded convolutional dictionary learning for motif discovery": d2_c.transfac

```
ID	
XX	
BF	
XX	
P0	A	C	G	T
01	994	1	1	1
02	127	230	385	256
03	382	199	156	261
04	1	1	994	1
05	1	994	1	1
06	1	1	1	994
07	1	1	994	1
XX	
```
