## Supplemental File 2 for "Deep unfolded convolutional dictionary learning for motif discovery": d3.transfac

```
ID	
XX	
BF	
XX	
P0	A	C	G	T
01	997	0	0	0
02	997	0	0	0
03	997	0	0	0
04	552	0	0	446
05	707	0	0	290
06	353	298	0	347
07	581	82	180	154
08	588	0	0	410
XX	
```
