## Supplemental File 2 for "Deep unfolded convolutional dictionary learning for motif discovery": d3_c.transfac

```
ID	
XX	
BF	
XX	
P0	A	C	G	T
01	410	0	0	588
02	154	180	82	581
03	347	0	298	353
04	290	0	0	707
05	446	0	0	552
06	0	0	0	997
07	0	0	0	997
08	0	0	0	997
XX	
```
