## Supplemental File 2 for "Deep unfolded convolutional dictionary learning for motif discovery": d4.transfac

```
ID	
XX	
BF	
XX	
P0	A	C	G	T
01	3	436	555	3
02	353	245	397	3
03	346	350	3	299
04	310	3	231	454
05	3	3	989	3
06	3	989	3	3
07	490	501	3	3
08	989	3	3	3
09	989	3	3	3
XX	
```
