## Supplemental File 2 for "Deep unfolded convolutional dictionary learning for motif discovery": d4_c.transfac

```
ID	
XX	
BF	
XX	
P0	A	C	G	T
01	3	3	3	989
02	3	3	3	989
03	3	3	501	490
04	3	3	989	3
05	3	989	3	3
06	454	231	3	310
07	299	3	350	346
08	3	397	245	353
09	3	555	436	3
XX	
```
