## Supplemental File 2 for "Deep unfolded convolutional dictionary learning for motif discovery": d5.transfac

```
ID	
XX	
BF	
XX	
P0	A	C	G	T
01	214	1	782	1
02	1	995	1	1
03	258	419	183	139
04	995	1	1	1
05	995	1	1	1
06	995	1	1	1
XX	
```
