## Supplemental File 2 for "Deep unfolded convolutional dictionary learning for motif discovery": d5_c.transfac

```
ID	
XX	
BF	
XX	
P0	A	C	G	T
01	1	1	1	995
02	1	1	1	995
03	1	1	1	995
04	139	183	419	258
05	1	1	995	1
06	1	782	1	214
XX	
```
