## Supplemental File 2 for "Deep unfolded convolutional dictionary learning for motif discovery": d1.transfac

```
ID	
XX	
BF	
XX	
P0	A	C	G	T
01	17	980	1	1
02	273	101	621	3
03	326	526	129	17
04	80	501	1	417
05	936	2	40	20
06	10	1	987	1
07	519	1	471	8
08	1	4	216	778
09	2	1	995	1
10	4	1	865	128
11	75	890	3	29
12	2	2	959	35
13	33	809	11	145
XX	
```
