## Supplemental File 2 for "Deep unfolded convolutional dictionary learning for motif discovery": d1_c.transfac

```
ID	
XX	
BF	
XX	
P0	A	C	G	T
01	145	11	809	33
02	35	959	2	2
03	29	3	890	75
04	128	865	1	4
05	1	995	1	2
06	778	216	4	1
07	8	471	1	519
08	1	987	1	10
09	20	40	2	936
10	417	1	501	80
11	17	129	526	326
12	3	621	101	273
13	1	1	980	17
XX	
```
