## Supplemental File 2 for "Deep unfolded convolutional dictionary learning for motif discovery": d2.transfac

```
ID	
XX	
BF	
XX	
P0	A	C	G	T
01	747	6	107	138
02	175	1	822	1
03	529	1	468	1
04	1	1	85	912
05	1	1	996	1
06	1	5	885	107
07	65	853	1	79
08	7	1	946	44
09	58	815	1	124
XX	
```
