## Supplemental File 2 for "Deep unfolded convolutional dictionary learning for motif discovery": d2_c.transfac

```
ID	
XX	
BF	
XX	
P0	A	C	G	T
01	124	1	815	58
02	44	946	1	7
03	79	1	853	65
04	107	885	5	1
05	1	996	1	1
06	912	85	1	1
07	1	468	1	529
08	1	822	1	175
09	138	107	6	747
XX	
```
