## Supplemental File 2 for "Deep unfolded convolutional dictionary learning for motif discovery": d3.transfac

```
ID	
XX	
BF	
XX	
P0	A	C	G	T
01	419	4	4	572
02	344	4	360	290
03	344	62	149	443
04	987	4	4	4
05	987	4	4	4
06	987	4	4	4
07	987	4	4	4
08	464	4	4	526
09	477	4	360	157
10	352	215	4	427
11	647	78	4	269
12	597	4	4	394
XX	
```
