## Supplemental File 2 for "Deep unfolded convolutional dictionary learning for motif discovery": d3_c.transfac

```
ID	
XX	
BF	
XX	
P0	A	C	G	T
01	394	4	4	597
02	269	4	78	647
03	427	4	215	352
04	157	360	4	477
05	526	4	4	464
06	4	4	4	987
07	4	4	4	987
08	4	4	4	987
09	4	4	4	987
10	443	149	62	344
11	290	360	4	344
12	572	4	4	419
XX	
```
