## Supplemental File 2 for "Deep unfolded convolutional dictionary learning for motif discovery": d4.transfac

```
ID	
XX	
BF	
XX	
P0	A	C	G	T
01	776	1	1	220
02	1	1	1	994
03	464	1	271	261
04	351	285	68	294
05	994	1	1	1
06	631	1	1	364
07	994	1	1	1
08	569	1	1	426
XX	
```
