## Supplemental File 2 for "Deep unfolded convolutional dictionary learning for motif discovery": d4_c.transfac

```
ID	
XX	
BF	
XX	
P0	A	C	G	T
01	426	1	1	569
02	1	1	1	994
03	364	1	1	631
04	1	1	1	994
05	294	68	285	351
06	261	271	1	464
07	994	1	1	1
08	220	1	1	776
XX	
```
