## Supplemental File 2 for "Deep unfolded convolutional dictionary learning for motif discovery": d5.transfac

```
ID	
XX	
BF	
XX	
P0	A	C	G	T
01	411	1	1	585
02	336	1	1	660
03	226	275	208	288
04	559	437	1	1
05	995	1	1	1
06	455	1	1	541
07	1	1	1	995
08	1	1	1	995
XX	
```
