## Supplemental File 2 for "Deep unfolded convolutional dictionary learning for motif discovery": d5_c.transfac

```
ID	
XX	
BF	
XX	
P0	A	C	G	T
01	995	1	1	1
02	995	1	1	1
03	541	1	1	455
04	1	1	1	995
05	1	1	437	559
06	288	208	275	226
07	660	1	1	336
08	585	1	1	411
XX	
```
