## Supplemental File 2 for "Deep unfolded convolutional dictionary learning for motif discovery": d7.transfac

```
ID	
XX	
BF	
XX	
P0	A	C	G	T
01	82	115	2	800
02	2	2	144	851
03	2	82	95	820
04	44	59	456	439
05	2	2	993	2
06	2	993	2	2
07	853	141	2	2
XX	
```
