## Supplemental File 2 for "Deep unfolded convolutional dictionary learning for motif discovery": d7_c.transfac

```
ID	
XX	
BF	
XX	
P0	A	C	G	T
01	2	2	141	853
02	2	2	993	2
03	2	993	2	2
04	439	456	59	44
05	820	95	82	2
06	851	144	2	2
07	800	2	115	82
XX	
```
