## Supplemental File 2 for "Deep unfolded convolutional dictionary learning for motif discovery": d1.transfac

```
ID	
XX	
BF	
XX	
P0	A	C	G	T
01	19	138	791	51
02	4	980	0	13
03	44	905	4	45
04	149	326	150	373
05	599	89	235	75
06	789	39	112	58
07	919	13	54	13
08	860	1	54	83
09	71	40	835	51
10	10	92	6	890
11	943	7	14	35
12	1	3	241	753
13	41	0	954	3
14	4	990	2	2
15	637	106	0	255
16	674	76	161	88
XX	
```
