## Supplemental File 2 for "Deep unfolded convolutional dictionary learning for motif discovery": d1_c.transfac

```
ID	
XX	
BF	
XX	
P0	A	C	G	T
01	88	161	76	674
02	255	0	106	637
03	2	2	990	4
04	3	954	0	41
05	753	241	3	1
06	35	14	7	943
07	890	6	92	10
08	51	835	40	71
09	83	54	1	860
10	13	54	13	919
11	58	112	39	789
12	75	235	89	599
13	373	150	326	149
14	45	4	905	44
15	13	0	980	4
16	51	791	138	19
XX	
```
