## Supplemental File 2 for "Deep unfolded convolutional dictionary learning for motif discovery": d2.transfac

```
ID	
XX	
BF	
XX	
P0	A	C	G	T
01	674	37	110	177
02	942	11	32	13
03	899	2	39	58
04	69	11	856	62
05	2	20	2	974
06	971	2	14	11
07	1	2	221	773
08	28	1	969	0
09	9	986	0	2
10	611	29	6	352
11	807	20	103	68
12	39	566	3	390
13	626	20	320	32
14	508	278	98	114
15	564	13	15	406
16	500	4	3	491
17	324	5	13	656
XX	
```
