## Supplemental File 2 for "Deep unfolded convolutional dictionary learning for motif discovery": d2_c.transfac

```
ID	
XX	
BF	
XX	
P0	A	C	G	T
01	656	13	5	324
02	491	3	4	500
03	406	15	13	564
04	114	98	278	508
05	32	320	20	626
06	390	3	566	39
07	68	103	20	807
08	352	6	29	611
09	2	0	986	9
10	0	969	1	28
11	773	221	2	1
12	11	14	2	971
13	974	2	20	2
14	62	856	11	69
15	58	39	2	899
16	13	32	11	942
17	177	110	37	674
XX	
```
