## Supplemental File 2 for "Deep unfolded convolutional dictionary learning for motif discovery": d3.transfac

```
ID	
XX	
BF	
XX	
P0	A	C	G	T
01	965	1	29	3
02	899	1	22	76
03	946	5	17	29
04	789	3	25	182
05	94	50	798	56
06	8	103	14	872
07	893	1	20	83
08	4	5	155	834
09	73	7	913	5
10	68	926	1	3
11	532	64	4	399
12	810	11	164	13
13	65	642	17	273
14	684	1	295	17
XX	
```
