## Supplemental File 2 for "Deep unfolded convolutional dictionary learning for motif discovery": d3_c.transfac

```
ID	
XX	
BF	
XX	
P0	A	C	G	T
01	17	295	1	684
02	273	17	642	65
03	13	164	11	810
04	399	4	64	532
05	3	1	926	68
06	5	913	7	73
07	834	155	5	4
08	83	20	1	893
09	872	14	103	8
10	56	798	50	94
11	182	25	3	789
12	29	17	5	946
13	76	22	1	899
14	3	29	1	965
XX	
```
