## Supplemental File 2 for "Deep unfolded convolutional dictionary learning for motif discovery": d4.transfac

```
ID	
XX	
BF	
XX	
P0	A	C	G	T
01	60	922	10	6
02	932	20	40	6
03	53	922	6	16
04	713	63	114	107
05	33	942	3	20
06	861	60	50	26
07	74	774	33	117
08	868	23	37	70
09	23	845	26	104
10	831	77	20	70
11	94	824	40	40
12	770	43	127	57
13	70	723	43	161
14	754	57	141	47
15	60	882	16	40
16	845	16	104	33
17	94	737	84	84
XX	
```
