## Supplemental File 2 for "Deep unfolded convolutional dictionary learning for motif discovery": d4_c.transfac

```
ID	
XX	
BF	
XX	
P0	A	C	G	T
01	84	84	737	94
02	33	104	16	845
03	40	16	882	60
04	47	141	57	754
05	161	43	723	70
06	57	127	43	770
07	40	40	824	94
08	70	20	77	831
09	104	26	845	23
10	70	37	23	868
11	117	33	774	74
12	26	50	60	861
13	20	3	942	33
14	107	114	63	713
15	16	6	922	53
16	6	40	20	932
17	6	10	922	60
XX	
```
