## Supplemental File 2 for "Deep unfolded convolutional dictionary learning for motif discovery": d5.transfac

```
ID	
XX	
BF	
XX	
P0	A	C	G	T
01	126	61	34	777
02	145	7	704	141
03	84	149	3	762
04	172	111	647	68
05	11	30	7	950
06	168	7	773	49
07	15	65	72	846
08	3	30	957	7
09	80	34	38	846
10	149	15	727	107
11	7	160	15	816
12	46	3	758	191
XX	
```
