## Supplemental File 2 for "Deep unfolded convolutional dictionary learning for motif discovery": d5_c.transfac

```
ID	
XX	
BF	
XX	
P0	A	C	G	T
01	191	758	3	46
02	816	15	160	7
03	107	727	15	149
04	846	38	34	80
05	7	957	30	3
06	846	72	65	15
07	49	773	7	168
08	950	7	30	11
09	68	647	111	172
10	762	3	149	84
11	141	704	7	145
12	777	34	61	126
XX	
```
