## Supplemental File 2 for "Deep unfolded convolutional dictionary learning for motif discovery": d8.transfac

```
ID	
XX	
BF	
XX	
P0	A	C	G	T
01	326	2	2	669
02	208	5	262	522
03	258	123	355	262
04	548	270	79	101
05	993	2	2	2
06	993	2	2	2
07	2	2	2	993
08	2	2	2	993
09	385	159	147	308
10	648	2	45	304
11	532	2	2	463
12	264	2	2	731
XX	
```
