## Supplemental File 2 for "Deep unfolded convolutional dictionary learning for motif discovery": d8_c.transfac

```
ID	
XX	
BF	
XX	
P0	A	C	G	T
01	731	2	2	264
02	463	2	2	532
03	304	45	2	648
04	308	147	159	385
05	993	2	2	2
06	993	2	2	2
07	2	2	2	993
08	2	2	2	993
09	101	79	270	548
10	262	355	123	258
11	522	262	5	208
12	669	2	2	326
XX	
```
