## Supplemental File 2 for "Deep unfolded convolutional dictionary learning for motif discovery": d9.transfac

```
ID	
XX	
BF	
XX	
P0	A	C	G	T
01	1	1	994	1
02	1	994	1	1
03	491	225	1	281
04	504	1	491	1
05	1	994	1	1
06	994	1	1	1
07	481	173	1	342
08	510	1	1	485
09	314	1	200	483
10	285	1	287	425
XX	
```
