## Supplemental File 2 for "Deep unfolded convolutional dictionary learning for motif discovery": d9_c.transfac

```
ID	
XX	
BF	
XX	
P0	A	C	G	T
01	425	287	1	285
02	483	200	1	314
03	485	1	1	510
04	342	1	173	481
05	1	1	1	994
06	1	1	994	1
07	1	491	1	504
08	281	1	225	491
09	1	1	994	1
10	1	994	1	1
XX	
```
