## Supplemental File 2 for "Deep unfolded convolutional dictionary learning for motif discovery": d10.transfac

```
ID	
XX	
BF	
XX	
P0	A	C	G	T
01	227	98	1	672
02	56	1	132	809
03	123	89	108	677
04	1	37	1	959
05	314	66	230	388
06	6	3	40	949
07	8	1	1	988
08	1	1	6	989
09	212	76	191	519
10	178	118	96	606
11	200	3	30	765
12	56	6	50	886
13	159	20	96	723
XX	
```
