## Supplemental File 2 for "Deep unfolded convolutional dictionary learning for motif discovery": d10_c.transfac

```
ID	
XX	
BF	
XX	
P0	A	C	G	T
01	723	96	20	159
02	886	50	6	56
03	765	30	3	200
04	606	96	118	178
05	519	191	76	212
06	989	6	1	1
07	988	1	1	8
08	949	40	3	6
09	388	230	66	314
10	959	1	37	1
11	677	108	89	123
12	809	132	1	56
13	672	1	98	227
XX	
```
