## Supplemental File 2 for "Deep unfolded convolutional dictionary learning for motif discovery": d11.transfac

```
ID	
XX	
BF	
XX	
P0	A	C	G	T
01	1	1	995	1
02	1	995	1	1
03	471	289	232	6
04	469	279	249	1
05	591	390	1	16
06	327	304	178	190
07	561	219	217	1
08	995	1	1	1
09	995	1	1	1
10	736	1	1	260
XX	
```
