## Supplemental File 2 for "Deep unfolded convolutional dictionary learning for motif discovery": d11_c.transfac

```
ID	
XX	
BF	
XX	
P0	A	C	G	T
01	260	1	1	736
02	1	1	1	995
03	1	1	1	995
04	1	217	219	561
05	190	178	304	327
06	16	1	390	591
07	1	249	279	469
08	6	232	289	471
09	1	1	995	1
10	1	995	1	1
XX	
```
