## Supplemental File 2 for "Deep unfolded convolutional dictionary learning for motif discovery": d12.transfac

```
ID	
XX	
BF	
XX	
P0	A	C	G	T
01	994	1	1	1
02	443	135	171	249
03	283	134	235	347
04	1	360	635	1
05	1	994	1	1
06	470	214	187	127
07	403	182	190	223
08	994	1	1	1
09	994	1	1	1
10	994	1	1	1
XX	
```
