## Supplemental File 2 for "Deep unfolded convolutional dictionary learning for motif discovery": d12_c.transfac

```
ID	
XX	
BF	
XX	
P0	A	C	G	T
01	1	1	1	994
02	1	1	1	994
03	1	1	1	994
04	223	190	182	403
05	127	187	214	470
06	1	1	994	1
07	1	635	360	1
08	347	235	134	283
09	249	171	135	443
10	1	1	1	994
XX	
```
