## Supplemental File 2 for "Deep unfolded convolutional dictionary learning for motif discovery": d1.transfac

```
ID	
XX	
BF	
XX	
P0	A	C	G	T
01	597	4	393	4
02	868	11	112	7
03	998	0	0	0
04	987	0	11	0
05	296	0	450	253
06	143	183	103	569
07	25	0	973	0
08	995	0	3	0
09	711	7	177	103
10	839	0	99	59
XX	
```
