## Supplemental File 2 for "Deep unfolded convolutional dictionary learning for motif discovery": d1_c.transfac

```
ID	
XX	
BF	
XX	
P0	A	C	G	T
01	59	99	0	839
02	103	177	7	711
03	0	3	0	995
04	0	973	0	25
05	569	103	183	143
06	253	450	0	296
07	0	11	0	987
08	0	0	0	998
09	7	112	11	868
10	4	393	4	597
XX	
```
