## Supplemental File 2 for "Deep unfolded convolutional dictionary learning for motif discovery": d2.transfac

```
ID	
XX	
BF	
XX	
P0	A	C	G	T
01	438	14	538	8
02	899	8	78	13
03	647	3	345	3
04	915	9	53	21
05	469	3	465	61
06	708	18	113	159
07	238	2	706	52
08	730	18	164	86
09	317	13	633	35
10	841	28	101	28
11	442	4	538	14
12	855	10	106	27
13	569	31	367	31
14	646	15	222	115
XX	
```
