## Supplemental File 2 for "Deep unfolded convolutional dictionary learning for motif discovery": d2_c.transfac

```
ID	
XX	
BF	
XX	
P0	A	C	G	T
01	115	222	15	646
02	31	367	31	569
03	27	106	10	855
04	14	538	4	442
05	28	101	28	841
06	35	633	13	317
07	86	164	18	730
08	52	706	2	238
09	159	113	18	708
10	61	465	3	469
11	21	53	9	915
12	3	345	3	647
13	13	78	8	899
14	8	538	14	438
XX	
```
