## Supplemental File 2 for "Deep unfolded convolutional dictionary learning for motif discovery": d3.transfac

```
ID	
XX	
BF	
XX	
P0	A	C	G	T
01	722	4	256	16
02	438	3	555	3
03	928	2	38	30
04	460	20	443	75
05	781	1	110	107
06	266	72	601	59
07	615	40	136	208
08	205	65	641	87
09	783	7	152	56
10	271	44	643	40
11	835	4	108	51
12	370	30	569	28
13	776	4	151	68
14	378	44	541	35
15	801	24	72	101
16	353	12	529	104
17	713	32	162	92
18	261	34	656	48
19	679	49	190	80
20	224	9	748	17
21	851	15	109	23
22	533	17	398	50
23	921	2	62	13
XX	
```
