## Supplemental File 2 for "Deep unfolded convolutional dictionary learning for motif discovery": d3_c.transfac

```
ID	
XX	
BF	
XX	
P0	A	C	G	T
01	13	62	2	921
02	50	398	17	533
03	23	109	15	851
04	17	748	9	224
05	80	190	49	679
06	48	656	34	261
07	92	162	32	713
08	104	529	12	353
09	101	72	24	801
10	35	541	44	378
11	68	151	4	776
12	28	569	30	370
13	51	108	4	835
14	40	643	44	271
15	56	152	7	783
16	87	641	65	205
17	208	136	40	615
18	59	601	72	266
19	107	110	1	781
20	75	443	20	460
21	30	38	2	928
22	3	555	3	438
23	16	256	4	722
XX	
```
