## Supplemental File 2 for "Deep unfolded convolutional dictionary learning for motif discovery": d4.transfac

```
ID	
XX	
BF	
XX	
P0	A	C	G	T
01	135	9	495	360
02	13	58	4	923
03	90	4	801	103
04	72	13	4	909
05	184	126	490	198
06	36	18	4	941
07	63	31	900	4
08	4	4	4	986
09	130	13	653	202
10	9	4	13	972
11	67	108	590	234
XX	
```
