## Supplemental File 2 for "Deep unfolded convolutional dictionary learning for motif discovery": d4_c.transfac

```
ID	
XX	
BF	
XX	
P0	A	C	G	T
01	234	590	108	67
02	972	13	4	9
03	202	653	13	130
04	986	4	4	4
05	4	900	31	63
06	941	4	18	36
07	198	490	126	184
08	909	4	13	72
09	103	801	4	90
10	923	4	58	13
11	360	495	9	135
XX	
```
