## Supplemental File 2 for "Deep unfolded convolutional dictionary learning for motif discovery": d5.transfac

```
ID	
XX	
BF	
XX	
P0	A	C	G	T
01	647	0	350	1
02	776	0	221	0
03	818	1	103	76
04	730	24	206	39
05	692	19	173	114
06	478	42	319	158
07	488	86	249	175
08	468	36	374	119
09	584	64	204	146
10	432	70	326	171
11	579	65	247	107
12	446	51	420	81
13	652	72	187	87
14	620	60	240	79
15	728	15	176	79
16	559	50	291	97
17	561	21	217	200
18	430	76	420	72
19	697	33	158	110
20	576	42	285	96
21	594	58	213	133
22	406	46	375	171
23	396	28	466	108
24	644	5	328	21
25	814	0	165	19
26	765	1	231	1
27	976	1	17	4
XX	
```
