## Supplemental File 2 for "Deep unfolded convolutional dictionary learning for motif discovery": d5_c.transfac

```
ID	
XX	
BF	
XX	
P0	A	C	G	T
01	4	17	1	976
02	1	231	1	765
03	19	165	0	814
04	21	328	5	644
05	108	466	28	396
06	171	375	46	406
07	133	213	58	594
08	96	285	42	576
09	110	158	33	697
10	72	420	76	430
11	200	217	21	561
12	97	291	50	559
13	79	176	15	728
14	79	240	60	620
15	87	187	72	652
16	81	420	51	446
17	107	247	65	579
18	171	326	70	432
19	146	204	64	584
20	119	374	36	468
21	175	249	86	488
22	158	319	42	478
23	114	173	19	692
24	39	206	24	730
25	76	103	1	818
26	0	221	0	776
27	1	350	0	647
XX	
```
