## Supplemental File 2 for "Deep unfolded convolutional dictionary learning for motif discovery": d6.transfac

```
ID	
XX	
BF	
XX	
P0	A	C	G	T
01	389	282	327	0
02	997	0	0	0
03	997	0	0	0
04	997	0	0	0
05	997	0	0	0
06	257	0	363	377
07	312	0	0	686
XX	
```
