## Supplemental File 2 for "Deep unfolded convolutional dictionary learning for motif discovery": d6_c.transfac

```
ID	
XX	
BF	
XX	
P0	A	C	G	T
01	686	0	0	312
02	377	363	0	257
03	0	0	0	997
04	0	0	0	997
05	0	0	0	997
06	0	0	0	997
07	0	327	282	389
XX	
```
