## Supplemental File 2 for "Deep unfolded convolutional dictionary learning for motif discovery": d8.transfac

```
ID	
XX	
BF	
XX	
P0	A	C	G	T
01	566	0	431	0
02	397	185	260	156
03	696	0	301	0
04	997	0	0	0
05	997	0	0	0
06	997	0	0	0
07	0	997	0	0
XX	
```
