## Supplemental File 2 for "Deep unfolded convolutional dictionary learning for motif discovery": d8_c.transfac

```
ID	
XX	
BF	
XX	
P0	A	C	G	T
01	0	0	997	0
02	0	0	0	997
03	0	0	0	997
04	0	0	0	997
05	0	301	0	696
06	156	260	185	397
07	0	431	0	566
XX	
```
