## Supplemental File 2 for "Deep unfolded convolutional dictionary learning for motif discovery": d1.transfac

```
ID	
XX	
BF	
XX	
P0	A	C	G	T
01	930	21	45	2
02	134	7	857	0
03	947	3	15	33
04	115	0	862	21
05	959	0	38	0
06	258	284	372	84
07	521	54	315	108
08	149	269	492	88
09	954	2	32	10
10	63	11	917	7
11	964	1	23	10
12	139	128	730	1
13	897	10	73	18
XX	
```
