## Supplemental File 2 for "Deep unfolded convolutional dictionary learning for motif discovery": d1_c.transfac

```
ID	
XX	
BF	
XX	
P0	A	C	G	T
01	18	73	10	897
02	1	730	128	139
03	10	23	1	964
04	7	917	11	63
05	10	32	2	954
06	88	492	269	149
07	108	315	54	521
08	84	372	284	258
09	0	38	0	959
10	21	862	0	115
11	33	15	3	947
12	0	857	7	134
13	2	45	21	930
XX	
```
