## Supplemental File 2 for "Deep unfolded convolutional dictionary learning for motif discovery": d2.transfac

```
ID	
XX	
BF	
XX	
P0	A	C	G	T
01	995	1	1	1
02	175	1	821	1
03	939	1	57	1
04	325	553	44	75
05	1	1	995	1
06	377	483	137	1
07	938	26	33	1
08	175	1	821	1
09	853	40	103	1
XX	
```
