## Supplemental File 2 for "Deep unfolded convolutional dictionary learning for motif discovery": d2_c.transfac

```
ID	
XX	
BF	
XX	
P0	A	C	G	T
01	1	103	40	853
02	1	821	1	175
03	1	33	26	938
04	1	137	483	377
05	1	995	1	1
06	75	44	553	325
07	1	57	1	939
08	1	821	1	175
09	1	1	1	995
XX	
```
