## Supplemental File 2 for "Deep unfolded convolutional dictionary learning for motif discovery": d3.transfac

```
ID	
XX	
BF	
XX	
P0	A	C	G	T
01	485	1	512	1
02	996	1	1	1
03	390	1	607	1
04	996	1	1	1
05	220	1	776	1
06	996	1	1	1
07	154	163	680	1
XX	
```
