## Supplemental File 2 for "Deep unfolded convolutional dictionary learning for motif discovery": d3_c.transfac

```
ID	
XX	
BF	
XX	
P0	A	C	G	T
01	1	680	163	154
02	1	1	1	996
03	1	776	1	220
04	1	1	1	996
05	1	607	1	390
06	1	1	1	996
07	1	512	1	485
XX	
```
