## Supplemental File 2 for "Deep unfolded convolutional dictionary learning for motif discovery": d1.transfac

```
ID	
XX	
BF	
XX	
P0	A	C	G	T
01	61	1	936	1
02	1	1	1	996
03	996	1	1	1
04	1	996	1	1
05	1	1	963	34
06	123	1	767	107
07	542	136	22	299
XX	
```
