## Supplemental File 2 for "Deep unfolded convolutional dictionary learning for motif discovery": d1_c.transfac

```
ID	
XX	
BF	
XX	
P0	A	C	G	T
01	299	22	136	542
02	107	767	1	123
03	34	963	1	1
04	1	1	996	1
05	1	1	1	996
06	996	1	1	1
07	1	936	1	61
XX	
```
