## Supplemental File 2 for "Deep unfolded convolutional dictionary learning for motif discovery": d1.transfac

```
ID	
XX	
BF	
XX	
P0	A	C	G	T
01	0	999	0	0
02	0	905	0	94
03	180	754	18	45
04	52	809	77	59
05	162	3	744	88
06	0	999	0	0
07	0	997	0	1
08	14	938	5	42
09	135	703	2	158
10	152	196	408	242
11	38	640	202	118
12	15	728	157	98
13	7	817	98	76
XX	
```
