## Supplemental File 2 for "Deep unfolded convolutional dictionary learning for motif discovery": d1_c.transfac

```
ID	
XX	
BF	
XX	
P0	A	C	G	T
01	76	98	817	7
02	98	157	728	15
03	118	202	640	38
04	242	408	196	152
05	158	2	703	135
06	42	5	938	14
07	1	0	997	0
08	0	0	999	0
09	88	744	3	162
10	59	77	809	52
11	45	18	754	180
12	94	0	905	0
13	0	0	999	0
XX	
```
