## Supplemental File 2 for "Deep unfolded convolutional dictionary learning for motif discovery": d2.transfac

```
ID	
XX	
BF	
XX	
P0	A	C	G	T
01	0	952	0	47
02	512	486	0	0
03	0	999	0	0
04	402	0	443	153
05	0	999	0	0
06	0	999	0	0
07	0	922	0	76
08	481	266	0	252
09	0	551	303	144
XX	
```
