## Supplemental File 2 for "Deep unfolded convolutional dictionary learning for motif discovery": d2_c.transfac

```
ID	
XX	
BF	
XX	
P0	A	C	G	T
01	144	303	551	0
02	252	0	266	481
03	76	0	922	0
04	0	0	999	0
05	0	0	999	0
06	153	443	0	402
07	0	0	999	0
08	0	0	486	512
09	47	0	952	0
XX	
```
