## Supplemental File 2 for "Deep unfolded convolutional dictionary learning for motif discovery": d3.transfac

```
ID	
XX	
BF	
XX	
P0	A	C	G	T
01	3	946	9	39
02	54	745	34	166
03	162	719	50	67
04	16	961	0	21
05	479	0	375	144
06	0	955	21	22
07	9	964	26	0
08	0	999	0	0
XX	
```
