## Supplemental File 2 for "Deep unfolded convolutional dictionary learning for motif discovery": d3_c.transfac

```
ID	
XX	
BF	
XX	
P0	A	C	G	T
01	0	0	999	0
02	0	26	964	9
03	22	21	955	0
04	144	375	0	479
05	21	0	961	16
06	67	50	719	162
07	166	34	745	54
08	39	9	946	3
XX	
```
