## Supplemental File 2 for "Deep unfolded convolutional dictionary learning for motif discovery": d4.transfac

```
ID	
XX	
BF	
XX	
P0	A	C	G	T
01	0	442	359	198
02	0	725	29	244
03	0	628	103	267
04	0	926	73	0
05	0	999	0	0
06	0	0	0	999
07	0	999	0	0
08	0	967	18	13
09	15	724	64	196
10	0	421	149	428
11	0	679	319	0
XX	
```
