## Supplemental File 2 for "Deep unfolded convolutional dictionary learning for motif discovery": d4_c.transfac

```
ID	
XX	
BF	
XX	
P0	A	C	G	T
01	0	319	679	0
02	428	149	421	0
03	196	64	724	15
04	13	18	967	0
05	0	0	999	0
06	999	0	0	0
07	0	0	999	0
08	0	73	926	0
09	267	103	628	0
10	244	29	725	0
11	198	359	442	0
XX	
```
