## Supplemental File 2 for "Deep unfolded convolutional dictionary learning for motif discovery": d5.transfac

```
ID	
XX	
BF	
XX	
P0	A	C	G	T
01	0	756	242	0
02	998	0	0	0
03	134	462	402	0
04	998	0	0	0
05	161	496	341	0
06	998	0	0	0
07	0	429	570	0
08	367	480	152	0
XX	
```
