## Supplemental File 2 for "Deep unfolded convolutional dictionary learning for motif discovery": d5_c.transfac

```
ID	
XX	
BF	
XX	
P0	A	C	G	T
01	0	152	480	367
02	0	570	429	0
03	0	0	0	998
04	0	341	496	161
05	0	0	0	998
06	0	402	462	134
07	0	0	0	998
08	0	242	756	0
XX	
```
