## Supplemental File 2 for "Deep unfolded convolutional dictionary learning for motif discovery": d6.transfac

```
ID	
XX	
BF	
XX	
P0	A	C	G	T
01	0	617	0	380
02	0	435	91	472
03	0	628	158	212
04	0	0	0	997
05	0	0	0	997
06	0	0	0	997
07	0	673	0	324
08	0	661	0	336
09	0	503	0	494
10	0	396	219	382
XX	
```
