## Supplemental File 2 for "Deep unfolded convolutional dictionary learning for motif discovery": d6_c.transfac

```
ID	
XX	
BF	
XX	
P0	A	C	G	T
01	382	219	396	0
02	494	0	503	0
03	336	0	661	0
04	324	0	673	0
05	997	0	0	0
06	997	0	0	0
07	997	0	0	0
08	212	158	628	0
09	472	91	435	0
10	380	0	617	0
XX	
```
