## Supplemental File 2 for "Deep unfolded convolutional dictionary learning for motif discovery": d7.transfac

```
ID	
XX	
BF	
XX	
P0	A	C	G	T
01	0	621	195	182
02	195	260	247	297
03	0	418	427	153
04	0	998	0	0
05	0	998	0	0
06	343	0	0	656
07	0	842	156	0
08	0	0	0	998
09	0	577	314	107
10	0	939	59	0
XX	
```
