## Supplemental File 2 for "Deep unfolded convolutional dictionary learning for motif discovery": d7_c.transfac

```
ID	
XX	
BF	
XX	
P0	A	C	G	T
01	0	59	939	0
02	107	314	577	0
03	998	0	0	0
04	0	156	842	0
05	656	0	0	343
06	0	0	998	0
07	0	0	998	0
08	153	427	418	0
09	297	247	260	195
10	182	195	621	0
XX	
```
