## Supplemental File 2 for "Deep unfolded convolutional dictionary learning for motif discovery": d8.transfac

```
ID	
XX	
BF	
XX	
P0	A	C	G	T
01	0	339	659	0
02	152	345	404	98
03	244	320	307	127
04	265	126	547	60
05	88	0	910	0
06	0	0	998	0
07	998	0	0	0
08	998	0	0	0
09	33	0	965	0
10	98	283	616	0
XX	
```
