## Supplemental File 2 for "Deep unfolded convolutional dictionary learning for motif discovery": d8_c.transfac

```
ID	
XX	
BF	
XX	
P0	A	C	G	T
01	0	616	283	98
02	0	965	0	33
03	0	0	0	998
04	0	0	0	998
05	0	998	0	0
06	0	910	0	88
07	60	547	126	265
08	127	307	320	244
09	98	404	345	152
10	0	659	339	0
XX	
```
