## Supplemental File 2 for "Deep unfolded convolutional dictionary learning for motif discovery": d9.transfac

```
ID	
XX	
BF	
XX	
P0	A	C	G	T
01	163	617	0	218
02	0	0	0	999
03	0	999	0	0
04	999	0	0	0
05	0	0	999	0
06	0	478	521	0
XX	
```
