## Supplemental File 2 for "Deep unfolded convolutional dictionary learning for motif discovery": d11.transfac

```
ID	
XX	
BF	
XX	
P0	A	C	G	T
01	0	388	611	0
02	0	586	413	0
03	150	257	380	210
04	0	537	462	0
05	0	999	0	0
06	0	0	0	999
07	0	0	999	0
08	0	550	449	0
XX	
```
