## Supplemental File 2 for "Deep unfolded convolutional dictionary learning for motif discovery": d11_c.transfac

```
ID	
XX	
BF	
XX	
P0	A	C	G	T
01	0	449	550	0
02	0	999	0	0
03	999	0	0	0
04	0	0	999	0
05	0	462	537	0
06	210	380	257	150
07	0	413	586	0
08	0	611	388	0
XX	
```
