## Supplemental File 2 for "Deep unfolded convolutional dictionary learning for motif discovery": d1.transfac

```
ID	
XX	
BF	
XX	
P0	A	C	G	T
01	542	2	2	453
02	993	2	2	2
03	331	356	2	308
04	336	432	2	229
05	2	2	993	2
06	2	2	2	993
07	993	2	2	2
08	96	741	31	131
XX	
```
