## Supplemental File 2 for "Deep unfolded convolutional dictionary learning for motif discovery": d1_c.transfac

```
ID	
XX	
BF	
XX	
P0	A	C	G	T
01	131	31	741	96
02	2	2	2	993
03	993	2	2	2
04	2	993	2	2
05	229	2	432	336
06	308	2	356	331
07	2	2	2	993
08	453	2	2	542
XX	
```
