## Supplemental File 2 for "Deep unfolded convolutional dictionary learning for motif discovery": d1.transfac

```
ID	
XX	
BF	
XX	
P0	A	C	G	T
01	108	7	27	856
02	24	951	4	20
03	5	977	11	5
04	4	1	982	11
05	11	1	2	984
06	981	11	1	5
07	2	967	14	15
08	595	87	250	67
XX	
```
