## Supplemental File 2 for "Deep unfolded convolutional dictionary learning for motif discovery": d1_c.transfac

```
ID	
XX	
BF	
XX	
P0	A	C	G	T
01	67	250	87	595
02	15	14	967	2
03	5	1	11	981
04	984	2	1	11
05	11	982	1	4
06	5	11	977	5
07	20	4	951	24
08	856	27	7	108
XX	
```
