## Supplemental File 2 for "Deep unfolded convolutional dictionary learning for motif discovery": d2.transfac

```
ID	
XX	
BF	
XX	
P0	A	C	G	T
01	322	10	623	43
02	709	10	247	32
03	881	10	96	10
04	21	10	956	10
05	881	10	86	21
06	612	10	258	118
07	150	10	827	10
08	892	10	86	10
09	569	129	139	161
10	279	10	666	43
11	773	32	182	10
XX	
```
