## Supplemental File 2 for "Deep unfolded convolutional dictionary learning for motif discovery": d2_c.transfac

```
ID	
XX	
BF	
XX	
P0	A	C	G	T
01	10	182	32	773
02	43	666	10	279
03	161	139	129	569
04	10	86	10	892
05	10	827	10	150
06	118	258	10	612
07	21	86	10	881
08	10	956	10	21
09	10	96	10	881
10	32	247	10	709
11	43	623	10	322
XX	
```
