## Supplemental File 2 for "Deep unfolded convolutional dictionary learning for motif discovery": d1.transfac

```
ID	
XX	
BF	
XX	
P0	A	C	G	T
01	149	68	47	734
02	17	55	14	912
03	8	17	4	969
04	13	7	1	978
05	30	2	846	120
06	3	3	6	986
07	25	750	1	222
08	40	65	447	446
09	1	20	48	929
10	97	149	49	703
11	135	7	23	834
12	203	38	27	729
XX	
```
