## Supplemental File 2 for "Deep unfolded convolutional dictionary learning for motif discovery": d1_c.transfac

```
ID	
XX	
BF	
XX	
P0	A	C	G	T
01	729	27	38	203
02	834	23	7	135
03	703	49	149	97
04	929	48	20	1
05	446	447	65	40
06	222	1	750	25
07	986	6	3	3
08	120	846	2	30
09	978	1	7	13
10	969	4	17	8
11	912	14	55	17
12	734	47	68	149
XX	
```
