## Supplemental File 2 for "Deep unfolded convolutional dictionary learning for motif discovery": d1.transfac

```
ID	
XX	
BF	
XX	
P0	A	C	G	T
01	233	54	72	639
02	47	41	17	894
03	1	5	4	988
04	1	2	1	994
05	1	2	977	18
06	1	1	8	988
07	5	818	4	171
08	61	57	8	873
09	4	181	32	781
10	416	68	28	486
11	242	71	7	679
XX	
```
