## Supplemental File 2 for "Deep unfolded convolutional dictionary learning for motif discovery": d1_c.transfac

```
ID	
XX	
BF	
XX	
P0	A	C	G	T
01	679	7	71	242
02	486	28	68	416
03	781	32	181	4
04	873	8	57	61
05	171	4	818	5
06	988	8	1	1
07	18	977	2	1
08	994	1	2	1
09	988	4	5	1
10	894	17	41	47
11	639	72	54	233
XX	
```
