## Supplemental File 2 for "Deep unfolded convolutional dictionary learning for motif discovery": d2.transfac

```
ID	
XX	
BF	
XX	
P0	A	C	G	T
01	173	3	3	820
02	43	12	21	922
03	55	15	58	869
04	34	111	71	783
05	133	65	99	702
06	71	61	117	749
07	89	21	126	761
08	40	43	65	851
09	27	77	55	838
10	71	142	365	421
11	95	12	68	823
12	27	337	43	591
13	92	80	40	786
14	37	68	3	891
15	126	49	185	637
16	40	3	6	950
XX	
```
