## Supplemental File 2 for "Deep unfolded convolutional dictionary learning for motif discovery": d2_c.transfac

```
ID	
XX	
BF	
XX	
P0	A	C	G	T
01	950	6	3	40
02	637	185	49	126
03	891	3	68	37
04	786	40	80	92
05	591	43	337	27
06	823	68	12	95
07	421	365	142	71
08	838	55	77	27
09	851	65	43	40
10	761	126	21	89
11	749	117	61	71
12	702	99	65	133
13	783	71	111	34
14	869	58	15	55
15	922	21	12	43
16	820	3	3	173
XX	
```
