## Supplemental File 2 for "Deep unfolded convolutional dictionary learning for motif discovery": d1.transfac

```
ID	
XX	
BF	
XX	
P0	A	C	G	T
01	47	3	77	871
02	11	941	3	44
03	3	944	11	40
04	3	3	988	3
05	3	3	3	988
06	988	3	3	3
07	3	988	3	3
08	694	55	202	47
09	363	165	294	176
10	253	128	55	562
11	327	88	62	522
XX	
```
