## Supplemental File 2 for "Deep unfolded convolutional dictionary learning for motif discovery": d1_c.transfac

```
ID	
XX	
BF	
XX	
P0	A	C	G	T
01	522	62	88	327
02	562	55	128	253
03	176	294	165	363
04	47	202	55	694
05	3	3	988	3
06	3	3	3	988
07	988	3	3	3
08	3	988	3	3
09	40	11	944	3
10	44	3	941	11
11	871	77	3	47
XX	
```
