## Supplemental File 2 for "Deep unfolded convolutional dictionary learning for motif discovery": d2.transfac

```
ID	
XX	
BF	
XX	
P0	A	C	G	T
01	3	3	970	23
02	32	3	3	961
03	961	3	3	32
04	20	973	3	3
05	3	23	970	3
06	220	3	636	139
07	449	3	74	473
XX	
```
