## Supplemental File 2 for "Deep unfolded convolutional dictionary learning for motif discovery": d2_c.transfac

```
ID	
XX	
BF	
XX	
P0	A	C	G	T
01	473	74	3	449
02	139	636	3	220
03	3	970	23	3
04	3	3	973	20
05	32	3	3	961
06	961	3	3	32
07	23	970	3	3
XX	
```
