## Supplemental File 2 for "Deep unfolded convolutional dictionary learning for motif discovery": d3.transfac

```
ID	
XX	
BF	
XX	
P0	A	C	G	T
01	222	8	4	765
02	113	76	20	789
03	16	4	975	4
04	4	4	12	979
05	833	157	4	4
06	4	971	4	20
07	4	40	16	939
08	190	28	20	761
09	72	8	255	663
10	157	113	141	586
11	206	60	121	611
XX	
```
