## Supplemental File 2 for "Deep unfolded convolutional dictionary learning for motif discovery": d3_c.transfac

```
ID	
XX	
BF	
XX	
P0	A	C	G	T
01	611	121	60	206
02	586	141	113	157
03	663	255	8	72
04	761	20	28	190
05	939	16	40	4
06	20	4	971	4
07	4	4	157	833
08	979	12	4	4
09	4	975	4	16
10	789	20	76	113
11	765	4	8	222
XX	
```
