## Supplemental File 2 for "Deep unfolded convolutional dictionary learning for motif discovery": d4.transfac

```
ID	
XX	
BF	
XX	
P0	A	C	G	T
01	3	3	3	990
02	107	150	521	220
03	3	3	3	990
04	487	196	3	312
05	3	990	3	3
06	3	3	3	990
07	171	3	3	822
XX	
```
