## Supplemental File 2 for "Deep unfolded convolutional dictionary learning for motif discovery": d4_c.transfac

```
ID	
XX	
BF	
XX	
P0	A	C	G	T
01	822	3	3	171
02	990	3	3	3
03	3	3	990	3
04	312	3	196	487
05	990	3	3	3
06	220	521	150	107
07	990	3	3	3
XX	
```
