## Supplemental File 2 for "Deep unfolded convolutional dictionary learning for motif discovery": d2.transfac

```
ID	
XX	
BF	
XX	
P0	A	C	G	T
01	454	215	5	323
02	272	238	176	312
03	323	5	170	499
04	5	284	96	613
05	5	5	982	5
06	5	5	5	982
07	982	5	5	5
08	5	982	5	5
09	5	142	357	494
10	5	5	363	624
11	261	210	232	295
12	5	5	5	982
XX	
```
