## Supplemental File 2 for "Deep unfolded convolutional dictionary learning for motif discovery": d2_c.transfac

```
ID	
XX	
BF	
XX	
P0	A	C	G	T
01	982	5	5	5
02	295	232	210	261
03	624	363	5	5
04	494	357	142	5
05	5	5	982	5
06	5	5	5	982
07	982	5	5	5
08	5	982	5	5
09	613	96	284	5
10	499	170	5	323
11	312	176	238	272
12	323	5	215	454
XX	
```
