## Supplemental File 2 for "Deep unfolded convolutional dictionary learning for motif discovery": d3.transfac

```
ID	
XX	
BF	
XX	
P0	A	C	G	T
01	13	13	13	958
02	410	13	301	273
03	13	424	13	547
04	616	13	246	123
05	13	13	13	958
06	383	13	356	246
07	13	13	13	958
08	287	13	684	13
09	13	13	13	958
10	575	13	205	205
11	13	301	13	671
XX	
```
