## Supplemental File 2 for "Deep unfolded convolutional dictionary learning for motif discovery": d3_c.transfac

```
ID	
XX	
BF	
XX	
P0	A	C	G	T
01	671	13	301	13
02	205	205	13	575
03	958	13	13	13
04	13	684	13	287
05	958	13	13	13
06	246	356	13	383
07	958	13	13	13
08	123	246	13	616
09	547	13	424	13
10	273	301	13	410
11	958	13	13	13
XX	
```
