## Supplemental File 2 for "Deep unfolded convolutional dictionary learning for motif discovery": d1.transfac

```
ID	
XX	
BF	
XX	
P0	A	C	G	T
01	888	1	1	107
02	806	1	5	185
03	830	37	97	35
04	865	85	29	19
05	353	419	152	74
06	68	1	892	37
07	955	21	3	19
08	1	937	5	54
09	990	1	3	3
10	984	5	7	1
11	919	3	62	13
12	720	44	33	201
XX	
```
