## Supplemental File 2 for "Deep unfolded convolutional dictionary learning for motif discovery": d1_c.transfac

```
ID	
XX	
BF	
XX	
P0	A	C	G	T
01	201	33	44	720
02	13	62	3	919
03	1	7	5	984
04	3	3	1	990
05	54	5	937	1
06	19	3	21	955
07	37	892	1	68
08	74	152	419	353
09	19	29	85	865
10	35	97	37	830
11	185	5	1	806
12	107	1	1	888
XX	
```
