## Supplemental File 2 for "Deep unfolded convolutional dictionary learning for motif discovery": d2.transfac

```
ID	
XX	
BF	
XX	
P0	A	C	G	T
01	821	22	16	139
02	629	74	256	38
03	905	42	42	9
04	574	396	9	19
05	298	35	662	3
06	951	32	3	13
07	275	710	6	6
08	954	3	35	6
09	941	3	48	6
10	863	84	16	35
11	756	38	152	51
12	788	29	32	149
XX	
```
