## Supplemental File 2 for "Deep unfolded convolutional dictionary learning for motif discovery": d2_c.transfac

```
ID	
XX	
BF	
XX	
P0	A	C	G	T
01	149	32	29	788
02	51	152	38	756
03	35	16	84	863
04	6	48	3	941
05	6	35	3	954
06	6	6	710	275
07	13	3	32	951
08	3	662	35	298
09	19	9	396	574
10	9	42	42	905
11	38	256	74	629
12	139	16	22	821
XX	
```
