## Supplemental File 2 for "Deep unfolded convolutional dictionary learning for motif discovery": d1.transfac

```
ID	
XX	
BF	
XX	
P0	A	C	G	T
01	982	5	5	5
02	5	429	558	5
03	5	5	5	982
04	317	5	617	58
05	458	123	223	194
06	258	335	211	194
07	982	5	5	5
08	5	429	558	5
09	5	5	5	982
10	341	5	646	5
11	470	82	205	241
12	335	176	188	299
13	852	5	5	135
XX	
```
