## Supplemental File 2 for "Deep unfolded convolutional dictionary learning for motif discovery": d1_c.transfac

```
ID	
XX	
BF	
XX	
P0	A	C	G	T
01	135	5	5	852
02	299	188	176	335
03	241	205	82	470
04	5	646	5	341
05	982	5	5	5
06	5	558	429	5
07	5	5	5	982
08	194	211	335	258
09	194	223	123	458
10	58	617	5	317
11	982	5	5	5
12	5	558	429	5
13	5	5	5	982
XX	
```
