## Supplemental File 2 for "Deep unfolded convolutional dictionary learning for motif discovery": d2.transfac

```
ID	
XX	
BF	
XX	
P0	A	C	G	T
01	994	1	1	1
02	1	1	994	1
03	274	1	1	721
04	261	1	734	1
05	611	1	1	384
06	384	1	402	211
07	212	184	324	277
08	994	1	1	1
XX	
```
