## Supplemental File 2 for "Deep unfolded convolutional dictionary learning for motif discovery": d2_c.transfac

```
ID	
XX	
BF	
XX	
P0	A	C	G	T
01	1	1	1	994
02	277	324	184	212
03	211	402	1	384
04	384	1	1	611
05	1	734	1	261
06	721	1	1	274
07	1	994	1	1
08	1	1	1	994
XX	
```
