## Supplemental File 2 for "Deep unfolded convolutional dictionary learning for motif discovery": d1.transfac

```
ID	
XX	
BF	
XX	
P0	A	C	G	T
01	754	1	40	203
02	835	24	6	134
03	775	44	143	36
04	916	41	36	4
05	323	546	101	27
06	121	1	861	15
07	967	21	1	9
08	53	899	41	4
09	975	1	18	4
10	981	7	7	3
11	909	21	55	13
12	768	40	73	117
XX	
```
