## Supplemental File 2 for "Deep unfolded convolutional dictionary learning for motif discovery": d1_c.transfac

```
ID	
XX	
BF	
XX	
P0	A	C	G	T
01	117	73	40	768
02	13	55	21	909
03	3	7	7	981
04	4	18	1	975
05	4	41	899	53
06	9	1	21	967
07	15	861	1	121
08	27	101	546	323
09	4	36	41	916
10	36	143	44	775
11	134	6	24	835
12	203	40	1	754
XX	
```
