## Supplemental File 2 for "Deep unfolded convolutional dictionary learning for motif discovery": d1.transfac

```
ID	
XX	
BF	
XX	
P0	A	C	G	T
01	82	542	373	1
02	1	254	742	1
03	1	1	995	1
04	88	230	679	1
05	995	1	1	1
06	1	1	995	1
07	42	422	533	1
08	94	367	535	1
09	49	378	570	1
10	1	351	645	1
11	90	353	554	1
12	121	311	565	1
XX	
```
