## Supplemental File 2 for "Deep unfolded convolutional dictionary learning for motif discovery": d1_c.transfac

```
ID	
XX	
BF	
XX	
P0	A	C	G	T
01	1	565	311	121
02	1	554	353	90
03	1	645	351	1
04	1	570	378	49
05	1	535	367	94
06	1	533	422	42
07	1	995	1	1
08	1	1	1	995
09	1	679	230	88
10	1	995	1	1
11	1	742	254	1
12	1	373	542	82
XX	
```
