## Supplemental File 2 for "Deep unfolded convolutional dictionary learning for motif discovery": d2.transfac

```
ID	
XX	
BF	
XX	
P0	A	C	G	T
01	0	0	998	0
02	0	620	378	0
03	0	0	998	0
04	0	796	202	0
05	0	0	998	0
06	163	315	520	0
07	0	257	741	0
XX	
```
