## Supplemental File 2 for "Deep unfolded convolutional dictionary learning for motif discovery": d2_c.transfac

```
ID	
XX	
BF	
XX	
P0	A	C	G	T
01	0	741	257	0
02	0	520	315	163
03	0	998	0	0
04	0	202	796	0
05	0	998	0	0
06	0	378	620	0
07	0	998	0	0
XX	
```
