## Supplemental File 2 for "Deep unfolded convolutional dictionary learning for motif discovery": d1.transfac

```
ID	
XX	
BF	
XX	
P0	A	C	G	T
01	7	0	0	992
02	319	0	680	0
03	0	0	0	999
04	1	0	84	914
05	0	0	166	833
06	872	0	127	0
07	0	913	0	86
08	425	116	0	457
09	16	324	81	577
10	441	0	0	558
XX	
```
