## Supplemental File 2 for "Deep unfolded convolutional dictionary learning for motif discovery": d1_c.transfac

```
ID	
XX	
BF	
XX	
P0	A	C	G	T
01	558	0	0	441
02	577	81	324	16
03	457	0	116	425
04	86	0	913	0
05	0	127	0	872
06	833	166	0	0
07	914	84	0	1
08	999	0	0	0
09	0	680	0	319
10	992	0	0	7
XX	
```
