## Supplemental File 2 for "Deep unfolded convolutional dictionary learning for motif discovery": d2.transfac

```
ID	
XX	
BF	
XX	
P0	A	C	G	T
01	829	0	0	169
02	567	0	0	432
03	275	0	649	74
04	77	204	0	717
05	841	149	0	9
06	999	0	0	0
07	999	0	0	0
08	65	461	5	467
09	921	7	0	71
10	0	0	0	999
11	0	244	437	317
12	311	220	0	468
13	477	0	209	312
XX	
```
