## Supplemental File 2 for "Deep unfolded convolutional dictionary learning for motif discovery": d2_c.transfac

```
ID	
XX	
BF	
XX	
P0	A	C	G	T
01	312	209	0	477
02	468	0	220	311
03	317	437	244	0
04	999	0	0	0
05	71	0	7	921
06	467	5	461	65
07	0	0	0	999
08	0	0	0	999
09	9	0	149	841
10	717	0	204	77
11	74	649	0	275
12	432	0	0	567
13	169	0	0	829
XX	
```
