## Supplemental File 2 for "Deep unfolded convolutional dictionary learning for motif discovery": d3.transfac

```
ID	
XX	
BF	
XX	
P0	A	C	G	T
01	0	0	0	998
02	0	0	0	998
03	0	0	0	998
04	534	0	286	178
05	209	523	0	266
06	526	81	0	391
07	361	327	0	310
08	998	0	0	0
09	513	0	485	0
10	287	0	172	539
11	569	0	430	0
12	523	197	0	278
13	604	0	0	394
XX	
```
