## Supplemental File 2 for "Deep unfolded convolutional dictionary learning for motif discovery": d3_c.transfac

```
ID	
XX	
BF	
XX	
P0	A	C	G	T
01	394	0	0	604
02	278	0	197	523
03	0	430	0	569
04	539	172	0	287
05	0	485	0	513
06	0	0	0	998
07	310	0	327	361
08	391	0	81	526
09	266	0	523	209
10	178	286	0	534
11	998	0	0	0
12	998	0	0	0
13	998	0	0	0
XX	
```
