## Supplemental File 2 for "Deep unfolded convolutional dictionary learning for motif discovery": d4.transfac

```
ID	
XX	
BF	
XX	
P0	A	C	G	T
01	126	58	71	743
02	18	17	44	918
03	190	61	344	403
04	91	119	37	752
05	45	27	15	911
06	17	22	22	937
07	282	65	360	291
08	64	199	26	709
09	5	133	0	860
10	6	1	32	958
11	236	21	313	428
12	53	111	82	751
13	12	67	14	905
14	45	18	18	916
XX	
```
