## Supplemental File 2 for "Deep unfolded convolutional dictionary learning for motif discovery": d4_c.transfac

```
ID	
XX	
BF	
XX	
P0	A	C	G	T
01	916	18	18	45
02	905	14	67	12
03	751	82	111	53
04	428	313	21	236
05	958	32	1	6
06	860	0	133	5
07	709	26	199	64
08	291	360	65	282
09	937	22	22	17
10	911	15	27	45
11	752	37	119	91
12	403	344	61	190
13	918	44	17	18
14	743	71	58	126
XX	
```
