## Supplemental File 2 for "Deep unfolded convolutional dictionary learning for motif discovery": d5.transfac

```
ID	
XX	
BF	
XX	
P0	A	C	G	T
01	0	999	0	0
02	0	0	0	999
03	234	0	572	192
04	0	0	0	999
05	0	0	367	632
06	0	0	0	999
07	486	0	291	221
08	177	433	0	388
09	468	0	0	530
XX	
```
