## Supplemental File 2 for "Deep unfolded convolutional dictionary learning for motif discovery": d5_c.transfac

```
ID	
XX	
BF	
XX	
P0	A	C	G	T
01	530	0	0	468
02	388	0	433	177
03	221	291	0	486
04	999	0	0	0
05	632	367	0	0
06	999	0	0	0
07	192	572	0	234
08	999	0	0	0
09	0	0	999	0
XX	
```
