## Supplemental File 2 for "Deep unfolded convolutional dictionary learning for motif discovery": d6.transfac

```
ID	
XX	
BF	
XX	
P0	A	C	G	T
01	0	0	0	997
02	0	0	0	997
03	0	0	0	997
04	547	0	222	229
05	0	703	0	295
06	0	997	0	0
07	0	997	0	0
08	619	0	0	378
09	302	0	423	273
10	231	161	322	284
11	386	0	238	373
12	269	180	312	236
13	482	0	140	376
XX	
```
