## Supplemental File 2 for "Deep unfolded convolutional dictionary learning for motif discovery": d6_c.transfac

```
ID	
XX	
BF	
XX	
P0	A	C	G	T
01	376	140	0	482
02	236	312	180	269
03	373	238	0	386
04	284	322	161	231
05	273	423	0	302
06	378	0	0	619
07	0	0	997	0
08	0	0	997	0
09	295	0	703	0
10	229	222	0	547
11	997	0	0	0
12	997	0	0	0
13	997	0	0	0
XX	
```
