## Supplemental File 2 for "Deep unfolded convolutional dictionary learning for motif discovery": d7.transfac

```
ID	
XX	
BF	
XX	
P0	A	C	G	T
01	0	240	0	757
02	233	316	0	448
03	0	0	0	997
04	0	997	0	0
05	354	55	0	589
06	191	241	240	326
07	0	997	0	0
08	0	0	0	997
09	187	152	276	383
10	0	359	152	487
11	26	0	0	971
XX	
```
