## Supplemental File 2 for "Deep unfolded convolutional dictionary learning for motif discovery": d7_c.transfac

```
ID	
XX	
BF	
XX	
P0	A	C	G	T
01	971	0	0	26
02	487	152	359	0
03	383	276	152	187
04	997	0	0	0
05	0	0	997	0
06	326	240	241	191
07	589	0	55	354
08	0	0	997	0
09	997	0	0	0
10	448	0	316	233
11	757	0	240	0
XX	
```
