## Supplemental File 2 for "Deep unfolded convolutional dictionary learning for motif discovery": d9.transfac

```
ID	
XX	
BF	
XX	
P0	A	C	G	T
01	967	0	0	31
02	337	301	192	168
03	998	0	0	0
04	314	230	331	123
05	998	0	0	0
06	86	0	912	0
07	0	998	0	0
08	615	0	0	383
09	367	154	204	273
10	522	0	0	476
XX	
```
