## Supplemental File 2 for "Deep unfolded convolutional dictionary learning for motif discovery": d9_c.transfac

```
ID	
XX	
BF	
XX	
P0	A	C	G	T
01	476	0	0	522
02	273	204	154	367
03	383	0	0	615
04	0	0	998	0
05	0	912	0	86
06	0	0	0	998
07	123	331	230	314
08	0	0	0	998
09	168	192	301	337
10	31	0	0	967
XX	
```
