## Supplemental File 2 for "Deep unfolded convolutional dictionary learning for motif discovery": d10.transfac

```
ID	
XX	
BF	
XX	
P0	A	C	G	T
01	367	0	0	632
02	0	0	0	999
03	0	0	0	999
04	58	194	298	448
05	0	804	195	0
06	0	381	0	617
07	0	0	0	999
XX	
```
