## Supplemental File 2 for "Deep unfolded convolutional dictionary learning for motif discovery": d10_c.transfac

```
ID	
XX	
BF	
XX	
P0	A	C	G	T
01	999	0	0	0
02	617	0	381	0
03	0	195	804	0
04	448	298	194	58
05	999	0	0	0
06	999	0	0	0
07	632	0	0	367
XX	
```
