## Supplemental File 2 for "Deep unfolded convolutional dictionary learning for motif discovery": d11.transfac

```
ID	
XX	
BF	
XX	
P0	A	C	G	T
01	0	0	0	999
02	0	0	0	999
03	179	0	0	820
04	306	164	367	161
05	0	999	0	0
06	466	236	0	296
07	437	380	0	181
08	999	0	0	0
09	418	0	581	0
XX	
```
