## Supplemental File 2 for "Deep unfolded convolutional dictionary learning for motif discovery": d11_c.transfac

```
ID	
XX	
BF	
XX	
P0	A	C	G	T
01	0	581	0	418
02	0	0	0	999
03	181	0	380	437
04	296	0	236	466
05	0	0	999	0
06	161	367	164	306
07	820	0	0	179
08	999	0	0	0
09	999	0	0	0
XX	
```
