## Supplemental File 2 for "Deep unfolded convolutional dictionary learning for motif discovery": d12_c.transfac

```
ID	
XX	
BF	
XX	
P0	A	C	G	T
01	190	0	0	809
02	101	341	131	425
03	0	0	0	999
04	0	0	999	0
05	141	410	127	320
06	999	0	0	0
07	0	0	999	0
XX	
```
