## Supplemental File 2 for "Deep unfolded convolutional dictionary learning for motif discovery": d1.transfac

```
ID	
XX	
BF	
XX	
P0	A	C	G	T
01	148	319	531	0
02	167	221	521	89
03	143	198	546	111
04	0	215	783	0
05	0	0	997	0
06	0	997	0	0
07	0	0	997	0
08	0	66	932	0
09	0	0	997	0
10	697	0	301	0
11	540	208	250	0
XX	
```
