## Supplemental File 2 for "Deep unfolded convolutional dictionary learning for motif discovery": d1_c.transfac

```
ID	
XX	
BF	
XX	
P0	A	C	G	T
01	0	250	208	540
02	0	301	0	697
03	0	997	0	0
04	0	932	66	0
05	0	997	0	0
06	0	0	997	0
07	0	997	0	0
08	0	783	215	0
09	111	546	198	143
10	89	521	221	167
11	0	531	319	148
XX	
```
