## Supplemental File 2 for "Deep unfolded convolutional dictionary learning for motif discovery": d2.transfac

```
ID	
XX	
BF	
XX	
P0	A	C	G	T
01	0	10	987	0
02	15	926	56	0
03	0	2	995	0
04	0	120	877	0
05	1	0	995	1
06	693	151	153	1
07	366	76	556	0
08	207	246	545	0
09	207	264	492	36
10	73	291	634	0
11	71	277	623	27
12	124	327	546	0
13	114	293	591	0
14	47	332	619	0
XX	
```
