## Supplemental File 2 for "Deep unfolded convolutional dictionary learning for motif discovery": d2_c.transfac

```
ID	
XX	
BF	
XX	
P0	A	C	G	T
01	0	619	332	47
02	0	591	293	114
03	0	546	327	124
04	27	623	277	71
05	0	634	291	73
06	36	492	264	207
07	0	545	246	207
08	0	556	76	366
09	1	153	151	693
10	1	995	0	1
11	0	877	120	0
12	0	995	2	0
13	0	56	926	15
14	0	987	10	0
XX	
```
