## Supplemental File 2 for "Deep unfolded convolutional dictionary learning for motif discovery": d3.transfac

```
ID	
XX	
BF	
XX	
P0	A	C	G	T
01	0	198	799	0
02	91	855	0	52
03	84	201	713	0
04	0	266	731	0
05	0	0	997	0
06	997	0	0	0
07	283	0	714	0
XX	
```
