## Supplemental File 2 for "Deep unfolded convolutional dictionary learning for motif discovery": d3_c.transfac

```
ID	
XX	
BF	
XX	
P0	A	C	G	T
01	0	714	0	283
02	0	0	0	997
03	0	997	0	0
04	0	731	266	0
05	0	713	201	84
06	52	0	855	91
07	0	799	198	0
XX	
```
