## Supplemental File 2 for "Deep unfolded convolutional dictionary learning for motif discovery": d1.transfac

```
ID	
XX	
BF	
XX	
P0	A	C	G	T
01	0	0	997	0
02	337	661	0	0
03	0	0	997	0
04	0	0	997	0
05	0	0	997	0
06	987	11	0	0
07	577	0	421	0
08	374	73	551	0
09	305	282	410	2
10	246	231	476	45
11	190	335	473	0
XX	
```
