## Supplemental File 2 for "Deep unfolded convolutional dictionary learning for motif discovery": d1_c.transfac

```
ID	
XX	
BF	
XX	
P0	A	C	G	T
01	0	473	335	190
02	45	476	231	246
03	2	410	282	305
04	0	551	73	374
05	0	421	0	577
06	0	0	11	987
07	0	997	0	0
08	0	997	0	0
09	0	997	0	0
10	0	0	661	337
11	0	997	0	0
XX	
```
