## Supplemental File 2 for "Deep unfolded convolutional dictionary learning for motif discovery": d2.transfac

```
ID	
XX	
BF	
XX	
P0	A	C	G	T
01	0	385	68	544
02	1	810	98	89
03	0	917	81	0
04	20	977	0	0
05	4	0	689	305
06	0	964	32	1
07	0	905	53	40
08	0	611	5	382
09	1	442	294	260
10	0	745	182	71
11	11	642	165	179
12	1	425	346	226
13	0	660	251	87
14	4	718	221	55
XX	
```
