## Supplemental File 2 for "Deep unfolded convolutional dictionary learning for motif discovery": d2_c.transfac

```
ID	
XX	
BF	
XX	
P0	A	C	G	T
01	55	221	718	4
02	87	251	660	0
03	226	346	425	1
04	179	165	642	11
05	71	182	745	0
06	260	294	442	1
07	382	5	611	0
08	40	53	905	0
09	1	32	964	0
10	305	689	0	4
11	0	0	977	20
12	0	81	917	0
13	89	98	810	1
14	544	68	385	0
XX	
```
