## Supplemental File 2 for "Deep unfolded convolutional dictionary learning for motif discovery": d3.transfac

```
ID	
XX	
BF	
XX	
P0	A	C	G	T
01	91	171	736	0
02	0	0	998	0
03	173	687	0	138
04	19	64	915	0
05	0	0	998	0
06	0	89	909	0
07	651	100	247	0
08	491	85	422	0
XX	
```
