## Supplemental File 2 for "Deep unfolded convolutional dictionary learning for motif discovery": d3_c.transfac

```
ID	
XX	
BF	
XX	
P0	A	C	G	T
01	0	422	85	491
02	0	247	100	651
03	0	909	89	0
04	0	998	0	0
05	0	915	64	19
06	138	0	687	173
07	0	998	0	0
08	0	736	171	91
XX	
```
