## Supplemental File 2 for "Deep unfolded convolutional dictionary learning for motif discovery": d4.transfac

```
ID	
XX	
BF	
XX	
P0	A	C	G	T
01	1	467	317	212
02	1	1	1	995
03	1	995	1	1
04	995	1	1	1
05	1	505	490	1
06	995	1	1	1
XX	
```
