## Supplemental File 2 for "Deep unfolded convolutional dictionary learning for motif discovery": d4_c.transfac

```
ID	
XX	
BF	
XX	
P0	A	C	G	T
01	1	1	1	995
02	1	490	505	1
03	1	1	1	995
04	1	1	995	1
05	995	1	1	1
06	212	317	467	1
XX	
```
