## Supplemental File 2 for "Deep unfolded convolutional dictionary learning for motif discovery": d5.transfac

```
ID	
XX	
BF	
XX	
P0	A	C	G	T
01	0	0	998	0
02	0	998	0	0
03	192	310	351	146
04	0	466	532	0
05	998	0	0	0
06	0	0	998	0
07	0	457	541	0
XX	
```
