## Supplemental File 2 for "Deep unfolded convolutional dictionary learning for motif discovery": d6.transfac

```
ID	
XX	
BF	
XX	
P0	A	C	G	T
01	0	289	708	0
02	0	997	0	0
03	234	0	199	565
04	0	0	997	0
05	0	997	0	0
06	0	169	0	828
XX	
```
