## Supplemental File 2 for "Deep unfolded convolutional dictionary learning for motif discovery": d6_c.transfac

```
ID	
XX	
BF	
XX	
P0	A	C	G	T
01	828	0	169	0
02	0	0	997	0
03	0	997	0	0
04	565	199	0	234
05	0	0	997	0
06	0	708	289	0
XX	
```
