## Supplemental File 2 for "Deep unfolded convolutional dictionary learning for motif discovery": d1.transfac

```
ID	
XX	
BF	
XX	
P0	A	C	G	T
01	995	3	1	0
02	894	2	28	74
03	16	2	4	977
04	303	678	2	15
05	19	972	0	7
06	963	15	4	17
07	13	967	7	10
08	816	5	0	178
XX	
```
