## Supplemental File 2 for "Deep unfolded convolutional dictionary learning for motif discovery": d1_c.transfac

```
ID	
XX	
BF	
XX	
P0	A	C	G	T
01	178	0	5	816
02	10	7	967	13
03	17	4	15	963
04	7	0	972	19
05	15	2	678	303
06	977	4	2	16
07	74	28	2	894
08	0	1	3	995
XX	
```
