## Supplemental File 2 for "Deep unfolded convolutional dictionary learning for motif discovery": d2.transfac

```
ID	
XX	
BF	
XX	
P0	A	C	G	T
01	0	0	0	998
02	0	17	835	146
03	0	135	0	863
04	0	0	0	998
05	0	0	703	295
06	812	0	9	177
07	0	175	75	748
08	160	0	53	786
XX	
```
