## Supplemental File 2 for "Deep unfolded convolutional dictionary learning for motif discovery": d2_c.transfac

```
ID	
XX	
BF	
XX	
P0	A	C	G	T
01	786	53	0	160
02	748	75	175	0
03	177	9	0	812
04	295	703	0	0
05	998	0	0	0
06	863	0	135	0
07	146	835	17	0
08	998	0	0	0
XX	
```
