## Supplemental File 2 for "Deep unfolded convolutional dictionary learning for motif discovery": d3.transfac

```
ID	
XX	
BF	
XX	
P0	A	C	G	T
01	16	191	10	781
02	16	2	31	949
03	83	147	487	281
04	120	520	127	231
05	464	72	2	460
06	2	2	2	993
07	2	2	2	993
08	62	468	352	116
09	83	308	10	597
10	2	43	2	952
11	2	116	2	879
12	6	33	147	812
XX	
```
