## Supplemental File 2 for "Deep unfolded convolutional dictionary learning for motif discovery": d3_c.transfac

```
ID	
XX	
BF	
XX	
P0	A	C	G	T
01	812	147	33	6
02	879	2	116	2
03	952	2	43	2
04	597	10	308	83
05	116	352	468	62
06	993	2	2	2
07	993	2	2	2
08	460	2	72	464
09	231	127	520	120
10	281	487	147	83
11	949	31	2	16
12	781	10	191	16
XX	
```
