## Supplemental File 2 for "Deep unfolded convolutional dictionary learning for motif discovery": d4.transfac

```
ID	
XX	
BF	
XX	
P0	A	C	G	T
01	375	1	374	248
02	1	1	994	1
03	498	1	498	1
04	1	1	994	1
05	597	1	398	1
06	375	230	391	1
07	994	1	1	1
08	438	1	557	1
09	290	1	706	1
10	389	129	479	1
11	590	1	405	1
12	384	1	611	1
XX	
```
