## Supplemental File 2 for "Deep unfolded convolutional dictionary learning for motif discovery": d4_c.transfac

```
ID	
XX	
BF	
XX	
P0	A	C	G	T
01	1	611	1	384
02	1	405	1	590
03	1	479	129	389
04	1	706	1	290
05	1	557	1	438
06	1	1	1	994
07	1	391	230	375
08	1	398	1	597
09	1	994	1	1
10	1	498	1	498
11	1	994	1	1
12	248	374	1	375
XX	
```
