## Supplemental File 2 for "Deep unfolded convolutional dictionary learning for motif discovery": d5.transfac

```
ID	
XX	
BF	
XX	
P0	A	C	G	T
01	373	0	282	343
02	0	0	998	0
03	0	0	998	0
04	998	0	0	0
05	499	0	499	0
06	998	0	0	0
07	330	0	348	320
XX	
```
