## Supplemental File 2 for "Deep unfolded convolutional dictionary learning for motif discovery": d5_c.transfac

```
ID	
XX	
BF	
XX	
P0	A	C	G	T
01	320	348	0	330
02	0	0	0	998
03	0	499	0	499
04	0	0	0	998
05	0	998	0	0
06	0	998	0	0
07	343	282	0	373
XX	
```
