## Supplemental File 2 for "Deep unfolded convolutional dictionary learning for motif discovery": d6.transfac

```
ID	
XX	
BF	
XX	
P0	A	C	G	T
01	788	74	134	2
02	185	520	7	286
03	907	28	25	38
04	7	819	95	77
05	963	30	2	2
06	108	806	69	15
07	922	7	12	56
08	51	770	175	2
09	989	2	2	5
10	113	755	105	25
11	677	92	97	131
12	12	793	167	25
13	883	41	5	69
XX	
```
