## Supplemental File 2 for "Deep unfolded convolutional dictionary learning for motif discovery": d6_c.transfac

```
ID	
XX	
BF	
XX	
P0	A	C	G	T
01	69	5	41	883
02	25	167	793	12
03	131	97	92	677
04	25	105	755	113
05	5	2	2	989
06	2	175	770	51
07	56	12	7	922
08	15	69	806	108
09	2	2	30	963
10	77	95	819	7
11	38	25	28	907
12	286	7	520	185
13	2	134	74	788
XX	
```
