## Supplemental File 2 for "Deep unfolded convolutional dictionary learning for motif discovery": d7.transfac

```
ID	
XX	
BF	
XX	
P0	A	C	G	T
01	986	3	6	3
02	398	176	418	6
03	896	3	93	6
04	451	129	415	3
05	973	3	19	3
06	345	132	465	56
07	750	109	136	3
08	624	179	192	3
09	750	3	232	13
10	455	169	368	6
11	707	39	249	3
12	411	132	451	3
13	707	3	196	93
14	385	202	408	3
15	853	3	116	26
16	587	3	368	39
XX	
```
