## Supplemental File 2 for "Deep unfolded convolutional dictionary learning for motif discovery": d7_c.transfac

```
ID	
XX	
BF	
XX	
P0	A	C	G	T
01	39	368	3	587
02	26	116	3	853
03	3	408	202	385
04	93	196	3	707
05	3	451	132	411
06	3	249	39	707
07	6	368	169	455
08	13	232	3	750
09	3	192	179	624
10	3	136	109	750
11	56	465	132	345
12	3	19	3	973
13	3	415	129	451
14	6	93	3	896
15	6	418	176	398
16	3	6	3	986
XX	
```
