## Supplemental File 2 for "Deep unfolded convolutional dictionary learning for motif discovery": d8.transfac

```
ID	
XX	
BF	
XX	
P0	A	C	G	T
01	236	759	2	2
02	393	276	2	327
03	191	383	262	161
04	2	993	2	2
05	503	2	2	492
06	2	478	393	125
07	2	993	2	2
08	2	2	2	993
09	2	246	442	309
10	2	741	254	2
11	2	993	2	2
12	327	276	2	393
XX	
```
