## Supplemental File 2 for "Deep unfolded convolutional dictionary learning for motif discovery": d8_c.transfac

```
ID	
XX	
BF	
XX	
P0	A	C	G	T
01	393	2	276	327
02	2	2	993	2
03	2	254	741	2
04	309	442	246	2
05	993	2	2	2
06	2	2	993	2
07	125	393	478	2
08	492	2	2	503
09	2	2	993	2
10	161	262	383	191
11	327	2	276	393
12	2	2	759	236
XX	
```
