## Supplemental File 2 for "Deep unfolded convolutional dictionary learning for motif discovery": d9.transfac

```
ID	
XX	
BF	
XX	
P0	A	C	G	T
01	1	308	1	689
02	207	562	1	229
03	1	996	1	1
04	996	1	1	1
05	161	836	1	1
06	630	134	1	234
07	1	1	1	996
08	1	630	158	210
09	32	763	1	203
10	214	339	1	445
XX	
```
