## Supplemental File 2 for "Deep unfolded convolutional dictionary learning for motif discovery": d9_c.transfac

```
ID	
XX	
BF	
XX	
P0	A	C	G	T
01	445	1	339	214
02	203	1	763	32
03	210	158	630	1
04	996	1	1	1
05	234	1	134	630
06	1	1	836	161
07	1	1	1	996
08	1	1	996	1
09	229	1	562	207
10	689	1	308	1
XX	
```
