## Supplemental File 2 for "Deep unfolded convolutional dictionary learning for motif discovery": d11.transfac

```
ID	
XX	
BF	
XX	
P0	A	C	G	T
01	1	995	1	1
02	375	155	1	467
03	1	262	275	460
04	1	490	1	506
05	1	995	1	1
06	1	1	1	995
07	1	619	1	377
08	342	1	1	654
09	1	308	336	354
10	1	995	1	1
11	252	299	1	445
XX	
```
