## Supplemental File 2 for "Deep unfolded convolutional dictionary learning for motif discovery": d11_c.transfac

```
ID	
XX	
BF	
XX	
P0	A	C	G	T
01	445	1	299	252
02	1	1	995	1
03	354	336	308	1
04	654	1	1	342
05	377	1	619	1
06	995	1	1	1
07	1	1	995	1
08	506	1	490	1
09	460	275	262	1
10	467	1	155	375
11	1	1	995	1
XX	
```
