## Supplemental File 2 for "Deep unfolded convolutional dictionary learning for motif discovery": d12.transfac

```
ID	
XX	
BF	
XX	
P0	A	C	G	T
01	608	2	127	261
02	2	2	993	2
03	993	2	2	2
04	173	63	265	496
05	591	182	164	61
06	993	2	2	2
07	68	2	927	2
08	503	2	303	191
09	2	2	993	2
10	591	96	309	2
11	551	219	2	226
12	452	2	226	318
XX	
```
