## Supplemental File 2 for "Deep unfolded convolutional dictionary learning for motif discovery": d12_c.transfac

```
ID	
XX	
BF	
XX	
P0	A	C	G	T
01	318	226	2	452
02	226	2	219	551
03	2	309	96	591
04	2	993	2	2
05	191	303	2	503
06	2	927	2	68
07	2	2	2	993
08	61	164	182	591
09	496	265	63	173
10	2	2	2	993
11	2	993	2	2
12	261	127	2	608
XX	
```
