## Supplemental File 2 for "Deep unfolded convolutional dictionary learning for motif discovery": d13.transfac

```
ID	
XX	
BF	
XX	
P0	A	C	G	T
01	0	998	0	0
02	704	0	0	295
03	0	390	608	0
04	789	0	209	0
05	0	0	998	0
06	0	0	998	0
XX	
```
