## Supplemental File 2 for "Deep unfolded convolutional dictionary learning for motif discovery": d14.transfac

```
ID	
XX	
BF	
XX	
P0	A	C	G	T
01	2	991	2	2
02	456	2	2	537
03	2	512	481	2
04	543	2	2	451
05	2	2	991	2
06	2	2	2	991
07	217	284	495	2
08	991	2	2	2
09	392	2	317	286
10	150	284	144	420
11	2	615	2	378
12	181	420	2	395
XX	
```
