## Supplemental File 2 for "Deep unfolded convolutional dictionary learning for motif discovery": d14_c.transfac

```
ID	
XX	
BF	
XX	
P0	A	C	G	T
01	395	2	420	181
02	378	2	615	2
03	420	144	284	150
04	286	317	2	392
05	2	2	2	991
06	2	495	284	217
07	991	2	2	2
08	2	991	2	2
09	451	2	2	543
10	2	481	512	2
11	537	2	2	456
12	2	2	991	2
XX	
```
