## Supplemental File 2 for "Deep unfolded convolutional dictionary learning for motif discovery": d15.transfac

```
ID	
XX	
BF	
XX	
P0	A	C	G	T
01	1	528	1	468
02	1	995	1	1
03	1	1	1	995
04	1	321	452	224
05	1	541	1	455
06	1	995	1	1
07	1	1	1	995
08	1	363	361	273
09	1	683	1	313
10	1	646	1	350
11	352	282	1	363
XX	
```
