## Supplemental File 2 for "Deep unfolded convolutional dictionary learning for motif discovery": d15_c.transfac

```
ID	
XX	
BF	
XX	
P0	A	C	G	T
01	363	1	282	352
02	350	1	646	1
03	313	1	683	1
04	273	361	363	1
05	995	1	1	1
06	1	1	995	1
07	455	1	541	1
08	224	452	321	1
09	995	1	1	1
10	1	1	995	1
11	468	1	528	1
XX	
```
