## Supplemental File 2 for "Deep unfolded convolutional dictionary learning for motif discovery": d16.transfac

```
ID	
XX	
BF	
XX	
P0	A	C	G	T
01	2	363	519	114
02	229	312	2	456
03	85	390	397	126
04	2	2	2	992
05	48	334	614	2
06	992	2	2	2
07	2	2	992	2
08	2	992	2	2
09	2	992	2	2
10	621	100	2	275
11	129	478	253	139
12	309	309	2	378
XX	
```
