## Supplemental File 2 for "Deep unfolded convolutional dictionary learning for motif discovery": d16_c.transfac

```
ID	
XX	
BF	
XX	
P0	A	C	G	T
01	378	2	309	309
02	139	253	478	129
03	275	2	100	621
04	2	2	992	2
05	2	2	992	2
06	2	992	2	2
07	2	2	2	992
08	2	614	334	48
09	992	2	2	2
10	126	397	390	85
11	456	2	312	229
12	114	519	363	2
XX	
```
