## Supplemental File 2 for "Deep unfolded convolutional dictionary learning for motif discovery": d17.transfac

```
ID	
XX	
BF	
XX	
P0	A	C	G	T
01	164	0	0	834
02	0	0	998	0
03	116	121	0	760
04	0	698	120	180
05	0	0	0	998
06	0	0	998	0
XX	
```
