## Supplemental File 2 for "Deep unfolded convolutional dictionary learning for motif discovery": d17_c.transfac

```
ID	
XX	
BF	
XX	
P0	A	C	G	T
01	0	998	0	0
02	998	0	0	0
03	180	120	698	0
04	760	0	121	116
05	0	998	0	0
06	834	0	0	164
XX	
```
