## Supplemental File 2 for "Deep unfolded convolutional dictionary learning for motif discovery": d18.transfac

```
ID	
XX	
BF	
XX	
P0	A	C	G	T
01	0	725	273	0
02	63	0	0	935
03	0	282	716	0
04	135	863	0	0
05	0	0	0	998
06	0	0	998	0
XX	
```
