## Supplemental File 2 for "Deep unfolded convolutional dictionary learning for motif discovery": d19.transfac

```
ID	
XX	
BF	
XX	
P0	A	C	G	T
01	0	998	0	0
02	0	0	0	998
03	0	355	643	0
04	0	998	0	0
05	0	998	0	0
06	422	141	0	435
XX	
```
