## Supplemental File 2 for "Deep unfolded convolutional dictionary learning for motif discovery": d20.transfac

```
ID	
XX	
BF	
XX	
P0	A	C	G	T
01	356	2	449	190
02	371	2	508	117
03	391	176	430	2
04	376	2	217	403
05	2	2	992	2
06	2	992	2	2
07	2	2	2	992
08	2	2	992	2
09	992	2	2	2
10	205	2	474	317
11	415	2	308	273
12	381	2	437	178
XX	
```
