## Supplemental File 2 for "Deep unfolded convolutional dictionary learning for motif discovery": d20_c.transfac

```
ID	
XX	
BF	
XX	
P0	A	C	G	T
01	178	437	2	381
02	273	308	2	415
03	317	474	2	205
04	2	2	2	992
05	2	992	2	2
06	992	2	2	2
07	2	2	992	2
08	2	992	2	2
09	403	217	2	376
10	2	430	176	391
11	117	508	2	371
12	190	449	2	356
XX	
```
