## Supplemental File 2 for "Deep unfolded convolutional dictionary learning for motif discovery": d21.transfac

```
ID	
XX	
BF	
XX	
P0	A	C	G	T
01	0	740	0	258
02	0	0	0	998
03	0	550	0	448
04	218	0	0	780
05	0	0	998	0
06	0	998	0	0
07	451	139	0	408
XX	
```
