## Supplemental File 2 for "Deep unfolded convolutional dictionary learning for motif discovery": d21_c.transfac

```
ID	
XX	
BF	
XX	
P0	A	C	G	T
01	408	0	139	451
02	0	0	998	0
03	0	998	0	0
04	780	0	0	218
05	448	0	550	0
06	998	0	0	0
07	258	0	740	0
XX	
```
