## Supplemental File 2 for "Deep unfolded convolutional dictionary learning for motif discovery": d22.transfac

```
ID	
XX	
BF	
XX	
P0	A	C	G	T
01	118	799	0	81
02	430	0	0	568
03	0	314	592	92
04	0	930	0	68
05	0	0	0	998
06	0	294	367	337
07	0	0	0	998
08	112	0	751	135
XX	
```
