## Supplemental File 2 for "Deep unfolded convolutional dictionary learning for motif discovery": d22_c.transfac

```
ID	
XX	
BF	
XX	
P0	A	C	G	T
01	135	751	0	112
02	998	0	0	0
03	337	367	294	0
04	998	0	0	0
05	68	0	930	0
06	92	592	314	0
07	568	0	0	430
08	81	0	799	118
XX	
```
