## Supplemental File 2 for "Deep unfolded convolutional dictionary learning for motif discovery": d23.transfac

```
ID	
XX	
BF	
XX	
P0	A	C	G	T
01	0	998	0	0
02	0	0	0	998
03	0	0	998	0
04	617	0	381	0
05	112	119	520	247
06	0	998	0	0
XX	
```
