## Supplemental File 2 for "Deep unfolded convolutional dictionary learning for motif discovery": d1.transfac

```
ID	
XX	
BF	
XX	
P0	A	C	G	T
01	36	633	37	292
02	4	0	0	994
03	36	0	962	0
04	3	7	5	983
05	3	0	3	992
06	7	22	203	767
07	799	37	28	133
08	27	715	3	252
XX	
```
