## Supplemental File 2 for "Deep unfolded convolutional dictionary learning for motif discovery": d1_c.transfac

```
ID	
XX	
BF	
XX	
P0	A	C	G	T
01	252	3	715	27
02	133	28	37	799
03	767	203	22	7
04	992	3	0	3
05	983	5	7	3
06	0	962	0	36
07	994	0	0	4
08	292	37	633	36
XX	
```
