## Supplemental File 2 for "Deep unfolded convolutional dictionary learning for motif discovery": d2.transfac

```
ID	
XX	
BF	
XX	
P0	A	C	G	T
01	1	1	1	996
02	1	1	966	31
03	3	1	1	994
04	1	1	1	996
05	1	1	1	996
06	631	95	5	267
07	1	851	1	146
08	513	170	1	315
09	211	142	218	428
10	1	280	188	529
XX	
```
