## Supplemental File 2 for "Deep unfolded convolutional dictionary learning for motif discovery": d2_c.transfac

```
ID	
XX	
BF	
XX	
P0	A	C	G	T
01	529	188	280	1
02	428	218	142	211
03	315	1	170	513
04	146	1	851	1
05	267	5	95	631
06	996	1	1	1
07	996	1	1	1
08	994	1	1	3
09	31	966	1	1
10	996	1	1	1
XX	
```
