## Supplemental File 2 for "Deep unfolded convolutional dictionary learning for motif discovery": d3.transfac

```
ID	
XX	
BF	
XX	
P0	A	C	G	T
01	5	652	1	340
02	148	53	1	796
03	1	1	1	996
04	1	996	1	1
05	75	835	1	88
06	1	1	1	996
07	1	223	667	107
08	31	207	11	749
XX	
```
