## Supplemental File 2 for "Deep unfolded convolutional dictionary learning for motif discovery": d3_c.transfac

```
ID	
XX	
BF	
XX	
P0	A	C	G	T
01	749	11	207	31
02	107	667	223	1
03	996	1	1	1
04	88	1	835	75
05	1	1	996	1
06	996	1	1	1
07	796	1	53	148
08	340	1	652	5
XX	
```
