## Supplemental File 2 for "Deep unfolded convolutional dictionary learning for motif discovery": d4.transfac

```
ID	
XX	
BF	
XX	
P0	A	C	G	T
01	30	108	23	836
02	27	68	6	897
03	88	326	71	513
04	10	391	10	588
05	102	71	13	812
06	10	95	472	421
07	3	40	54	901
08	3	13	40	942
09	3	105	102	789
10	51	23	17	908
11	13	350	170	465
12	20	95	3	880
13	3	204	44	748
14	10	149	6	833
XX	
```
