## Supplemental File 2 for "Deep unfolded convolutional dictionary learning for motif discovery": d4_c.transfac

```
ID	
XX	
BF	
XX	
P0	A	C	G	T
01	833	6	149	10
02	748	44	204	3
03	880	3	95	20
04	465	170	350	13
05	908	17	23	51
06	789	102	105	3
07	942	40	13	3
08	901	54	40	3
09	421	472	95	10
10	812	13	71	102
11	588	10	391	10
12	513	71	326	88
13	897	6	68	27
14	836	23	108	30
XX	
```
