## Supplemental File 2 for "Deep unfolded convolutional dictionary learning for motif discovery": d5.transfac

```
ID	
XX	
BF	
XX	
P0	A	C	G	T
01	198	89	574	138
02	118	29	9	841
03	118	29	772	79
04	19	19	9	950
05	19	39	920	19
06	69	29	19	880
07	99	29	831	39
08	29	19	9	940
09	29	128	831	9
10	39	207	89	663
11	267	9	673	49
12	49	99	59	791
13	148	9	732	108
14	9	59	168	762
XX	
```
