## Supplemental File 2 for "Deep unfolded convolutional dictionary learning for motif discovery": d5_c.transfac

```
ID	
XX	
BF	
XX	
P0	A	C	G	T
01	762	168	59	9
02	108	732	9	148
03	791	59	99	49
04	49	673	9	267
05	663	89	207	39
06	9	831	128	29
07	940	9	19	29
08	39	831	29	99
09	880	19	29	69
10	19	920	39	19
11	950	9	19	19
12	79	772	29	118
13	841	9	29	118
14	138	574	89	198
XX	
```
