## Supplemental File 2 for "Deep unfolded convolutional dictionary learning for motif discovery": d7.transfac

```
ID	
XX	
BF	
XX	
P0	A	C	G	T
01	524	274	1	200
02	1	448	234	314
03	1	352	1	644
04	1	1	1	995
05	1	995	1	1
06	1	995	1	1
07	1	1	1	995
XX	
```
