## Supplemental File 2 for "Deep unfolded convolutional dictionary learning for motif discovery": d8.transfac

```
ID	
XX	
BF	
XX	
P0	A	C	G	T
01	278	5	641	73
02	125	227	323	323
03	727	181	85	5
04	658	164	119	56
05	602	221	170	5
06	5	982	5	5
07	982	5	5	5
08	5	982	5	5
09	198	789	5	5
10	420	5	5	568
11	5	295	676	22
12	5	744	5	244
XX	
```
