## Supplemental File 2 for "Deep unfolded convolutional dictionary learning for motif discovery": d8_c.transfac

```
ID	
XX	
BF	
XX	
P0	A	C	G	T
01	244	5	744	5
02	22	676	295	5
03	568	5	5	420
04	5	5	789	198
05	5	5	982	5
06	5	5	5	982
07	5	5	982	5
08	5	170	221	602
09	56	119	164	658
10	5	85	181	727
11	323	323	227	125
12	73	641	5	278
XX	
```
