## Supplemental File 2 for "Deep unfolded convolutional dictionary learning for motif discovery": d9_c.transfac

```
ID	
XX	
BF	
XX	
P0	A	C	G	T
01	1	1	1	996
02	1	1	1	996
03	1	1	1	996
04	1	996	1	1
05	1	1	1	996
XX	
```
