## Supplemental File 2 for "Deep unfolded convolutional dictionary learning for motif discovery": d10.transfac

```
ID	
XX	
BF	
XX	
P0	A	C	G	T
01	358	374	2	264
02	385	481	2	131
03	991	2	2	2
04	395	499	101	2
05	991	2	2	2
06	2	275	719	2
07	2	991	2	2
08	2	991	2	2
09	406	339	2	251
XX	
```
