## Supplemental File 2 for "Deep unfolded convolutional dictionary learning for motif discovery": d10_c.transfac

```
ID	
XX	
BF	
XX	
P0	A	C	G	T
01	251	2	339	406
02	2	2	991	2
03	2	2	991	2
04	2	719	275	2
05	2	2	2	991
06	2	101	499	395
07	2	2	2	991
08	131	2	481	385
09	264	2	374	358
XX	
```
