## Supplemental File 2 for "Deep unfolded convolutional dictionary learning for motif discovery": d11.transfac

```
ID	
XX	
BF	
XX	
P0	A	C	G	T
01	1	994	1	1
02	280	445	1	272
03	412	1	1	584
04	1	1	994	1
05	1	1	736	260
06	1	994	1	1
07	630	1	1	366
XX	
```
