## Supplemental File 2 for "Deep unfolded convolutional dictionary learning for motif discovery": d11_c.transfac

```
ID	
XX	
BF	
XX	
P0	A	C	G	T
01	366	1	1	630
02	1	1	994	1
03	260	736	1	1
04	1	994	1	1
05	584	1	1	412
06	272	1	445	280
07	1	1	994	1
XX	
```
