## Supplemental File 2 for "Deep unfolded convolutional dictionary learning for motif discovery": d12.transfac

```
ID	
XX	
BF	
XX	
P0	A	C	G	T
01	1	995	1	1
02	172	824	1	1
03	742	254	1	1
04	1	560	436	1
05	995	1	1	1
06	362	1	407	228
07	1	1	995	1
XX	
```
