## Supplemental File 2 for "Deep unfolded convolutional dictionary learning for motif discovery": d12_c.transfac

```
ID	
XX	
BF	
XX	
P0	A	C	G	T
01	1	995	1	1
02	228	407	1	362
03	1	1	1	995
04	1	436	560	1
05	1	1	254	742
06	1	1	824	172
07	1	1	995	1
XX	
```
