## Supplemental File 2 for "Deep unfolded convolutional dictionary learning for motif discovery": d13.transfac

```
ID	
XX	
BF	
XX	
P0	A	C	G	T
01	1	995	1	1
02	1	1	1	995
03	1	502	495	1
04	275	328	45	349
05	1	995	1	1
06	1	1	1	995
07	1	418	341	238
08	233	403	1	361
XX	
```
