## Supplemental File 2 for "Deep unfolded convolutional dictionary learning for motif discovery": d13_c.transfac

```
ID	
XX	
BF	
XX	
P0	A	C	G	T
01	361	1	403	233
02	238	341	418	1
03	995	1	1	1
04	1	1	995	1
05	349	45	328	275
06	1	495	502	1
07	995	1	1	1
08	1	1	995	1
XX	
```
