## Supplemental File 2 for "Deep unfolded convolutional dictionary learning for motif discovery": d14.transfac

```
ID	
XX	
BF	
XX	
P0	A	C	G	T
01	1	996	1	1
02	996	1	1	1
03	1	996	1	1
04	884	113	1	1
05	134	648	215	1
06	706	107	1	184
XX	
```
