## Supplemental File 2 for "Deep unfolded convolutional dictionary learning for motif discovery": d14_c.transfac

```
ID	
XX	
BF	
XX	
P0	A	C	G	T
01	184	1	107	706
02	1	215	648	134
03	1	1	113	884
04	1	1	996	1
05	1	1	1	996
06	1	1	996	1
XX	
```
