## Supplemental File 2 for "Deep unfolded convolutional dictionary learning for motif discovery": d15.transfac

```
ID	
XX	
BF	
XX	
P0	A	C	G	T
01	2	335	325	335
02	2	991	2	2
03	444	2	2	550
04	2	2	991	2
05	2	357	251	388
06	2	991	2	2
07	314	269	2	412
08	2	534	185	277
09	468	2	2	526
10	2	2	991	2
XX	
```
