## Supplemental File 2 for "Deep unfolded convolutional dictionary learning for motif discovery": d15_c.transfac

```
ID	
XX	
BF	
XX	
P0	A	C	G	T
01	2	991	2	2
02	526	2	2	468
03	277	185	534	2
04	412	2	269	314
05	2	2	991	2
06	388	251	357	2
07	2	991	2	2
08	550	2	2	444
09	2	2	991	2
10	335	325	335	2
XX	
```
