## Supplemental File 2 for "Deep unfolded convolutional dictionary learning for motif discovery": d1.transfac

```
ID	
XX	
BF	
XX	
P0	A	C	G	T
01	251	81	664	2
02	244	25	15	714
03	982	12	2	2
04	987	2	2	7
05	992	2	2	2
06	10	946	22	20
07	989	2	2	5
08	516	300	155	28
09	709	86	86	117
XX	
```
