## Supplemental File 2 for "Deep unfolded convolutional dictionary learning for motif discovery": d1_c.transfac

```
ID	
XX	
BF	
XX	
P0	A	C	G	T
01	117	86	86	709
02	28	155	300	516
03	5	2	2	989
04	20	22	946	10
05	2	2	2	992
06	7	2	2	987
07	2	2	12	982
08	714	15	25	244
09	2	664	81	251
XX	
```
