## Supplemental File 2 for "Deep unfolded convolutional dictionary learning for motif discovery": d1.transfac

```
ID	
XX	
BF	
XX	
P0	A	C	G	T
01	81	0	916	0
02	0	71	51	876
03	94	458	24	421
04	257	52	415	274
05	5	963	5	25
06	0	967	0	31
07	762	63	22	151
08	83	114	107	693
09	215	0	783	0
10	128	0	869	0
11	117	747	89	45
12	843	14	128	13
13	940	12	46	0
14	0	981	2	14
XX	
```
