## Supplemental File 2 for "Deep unfolded convolutional dictionary learning for motif discovery": d1_c.transfac

```
ID	
XX	
BF	
XX	
P0	A	C	G	T
01	14	2	981	0
02	0	46	12	940
03	13	128	14	843
04	45	89	747	117
05	0	869	0	128
06	0	783	0	215
07	693	107	114	83
08	151	22	63	762
09	31	0	967	0
10	25	5	963	5
11	274	415	52	257
12	421	24	458	94
13	876	51	71	0
14	0	916	0	81
XX	
```
