## Supplemental File 2 for "Deep unfolded convolutional dictionary learning for motif discovery": d2.transfac

```
ID	
XX	
BF	
XX	
P0	A	C	G	T
01	53	610	124	211
02	1	955	1	42
03	461	304	10	223
04	5	8	15	969
05	446	3	549	1
06	88	1	908	1
07	106	845	4	43
08	884	4	44	66
09	995	2	1	1
10	1	993	4	1
XX	
```
