## Supplemental File 2 for "Deep unfolded convolutional dictionary learning for motif discovery": d2_c.transfac

```
ID	
XX	
BF	
XX	
P0	A	C	G	T
01	1	4	993	1
02	1	1	2	995
03	66	44	4	884
04	43	4	845	106
05	1	908	1	88
06	1	549	3	446
07	969	15	8	5
08	223	10	304	461
09	42	1	955	1
10	211	124	610	53
XX	
```
