## Supplemental File 2 for "Deep unfolded convolutional dictionary learning for motif discovery": d3.transfac

```
ID	
XX	
BF	
XX	
P0	A	C	G	T
01	2	276	718	2
02	48	273	672	5
03	150	193	568	88
04	265	300	260	174
05	83	2	911	2
06	2	2	991	2
07	163	152	662	21
08	2	2	991	2
09	72	353	562	10
10	209	319	319	152
11	2	2	991	2
12	2	5	989	2
13	184	166	632	16
14	144	211	640	2
15	85	386	469	59
XX	
```
