## Supplemental File 2 for "Deep unfolded convolutional dictionary learning for motif discovery": d3_c.transfac

```
ID	
XX	
BF	
XX	
P0	A	C	G	T
01	59	469	386	85
02	2	640	211	144
03	16	632	166	184
04	2	989	5	2
05	2	991	2	2
06	152	319	319	209
07	10	562	353	72
08	2	991	2	2
09	21	662	152	163
10	2	991	2	2
11	2	911	2	83
12	174	260	300	265
13	88	568	193	150
14	5	672	273	48
15	2	718	276	2
XX	
```
