## Supplemental File 2 for "Deep unfolded convolutional dictionary learning for motif discovery": d4.transfac

```
ID	
XX	
BF	
XX	
P0	A	C	G	T
01	1	596	400	1
02	1	995	1	1
03	342	303	1	352
04	1	1	995	1
05	1	686	310	1
06	1	995	1	1
07	225	213	196	364
08	1	558	438	1
09	1	995	1	1
XX	
```
