## Supplemental File 2 for "Deep unfolded convolutional dictionary learning for motif discovery": d4_c.transfac

```
ID	
XX	
BF	
XX	
P0	A	C	G	T
01	1	1	995	1
02	1	438	558	1
03	364	196	213	225
04	1	1	995	1
05	1	310	686	1
06	1	995	1	1
07	352	1	303	342
08	1	1	995	1
09	1	400	596	1
XX	
```
