## Supplemental File 2 for "Deep unfolded convolutional dictionary learning for motif discovery": d5.transfac

```
ID	
XX	
BF	
XX	
P0	A	C	G	T
01	474	1	522	1
02	1	1	996	1
03	431	566	1	1
04	996	1	1	1
05	1	1	996	1
06	1	996	1	1
XX	
```
