## Supplemental File 2 for "Deep unfolded convolutional dictionary learning for motif discovery": d5_c.transfac

```
ID	
XX	
BF	
XX	
P0	A	C	G	T
01	1	1	996	1
02	1	996	1	1
03	1	1	1	996
04	1	1	566	431
05	1	996	1	1
06	1	522	1	474
XX	
```
