## Supplemental File 2 for "Deep unfolded convolutional dictionary learning for motif discovery": d6.transfac

```
ID	
XX	
BF	
XX	
P0	A	C	G	T
01	1	747	250	1
02	271	439	1	287
03	181	394	422	1
04	1	996	1	1
05	996	1	1	1
06	1	254	743	1
07	1	996	1	1
08	122	501	1	375
XX	
```
