## Supplemental File 2 for "Deep unfolded convolutional dictionary learning for motif discovery": d6_c.transfac

```
ID	
XX	
BF	
XX	
P0	A	C	G	T
01	375	1	501	122
02	1	1	996	1
03	1	743	254	1
04	1	1	1	996
05	1	1	996	1
06	1	422	394	181
07	287	1	439	271
08	1	250	747	1
XX	
```
