## Supplemental File 2 for "Deep unfolded convolutional dictionary learning for motif discovery": d7.transfac

```
ID	
XX	
BF	
XX	
P0	A	C	G	T
01	2	287	593	116
02	2	413	231	352
03	2	243	260	493
04	2	214	547	236
05	2	992	2	2
06	2	992	2	2
07	2	2	2	992
08	131	2	698	167
09	2	2	992	2
10	2	530	464	2
XX	
```
