## Supplemental File 2 for "Deep unfolded convolutional dictionary learning for motif discovery": d7_c.transfac

```
ID	
XX	
BF	
XX	
P0	A	C	G	T
01	2	464	530	2
02	2	992	2	2
03	167	698	2	131
04	992	2	2	2
05	2	2	992	2
06	2	2	992	2
07	236	547	214	2
08	493	260	243	2
09	352	231	413	2
10	116	593	287	2
XX	
```
