## Supplemental File 2 for "Deep unfolded convolutional dictionary learning for motif discovery": d8.transfac

```
ID	
XX	
BF	
XX	
P0	A	C	G	T
01	2	2	2	993
02	2	573	422	2
03	2	2	2	993
04	2	483	511	2
05	2	2	2	993
06	2	162	637	198
07	134	2	379	483
08	2	413	511	72
XX	
```
