## Supplemental File 2 for "Deep unfolded convolutional dictionary learning for motif discovery": d8_c.transfac

```
ID	
XX	
BF	
XX	
P0	A	C	G	T
01	72	511	413	2
02	483	379	2	134
03	198	637	162	2
04	993	2	2	2
05	2	511	483	2
06	993	2	2	2
07	2	422	573	2
08	993	2	2	2
XX	
```
