## Supplemental File 2 for "Deep unfolded convolutional dictionary learning for motif discovery": d9.transfac

```
ID	
XX	
BF	
XX	
P0	A	C	G	T
01	1	994	1	1
02	1	1	1	994
03	1	1	994	1
04	1	1	994	1
05	250	1	745	1
06	187	339	470	1
07	343	388	265	1
08	311	166	290	231
09	1	385	610	1
XX	
```
