## Supplemental File 2 for "Deep unfolded convolutional dictionary learning for motif discovery": d9_c.transfac

```
ID	
XX	
BF	
XX	
P0	A	C	G	T
01	1	610	385	1
02	231	290	166	311
03	1	265	388	343
04	1	470	339	187
05	1	745	1	250
06	1	994	1	1
07	1	994	1	1
08	994	1	1	1
09	1	1	994	1
XX	
```
