## Supplemental File 2 for "Deep unfolded convolutional dictionary learning for motif discovery": d1.transfac

```
ID	
XX	
BF	
XX	
P0	A	C	G	T
01	26	972	0	0
02	277	553	0	168
03	5	386	1	607
04	813	0	185	0
05	47	0	933	18
06	0	862	50	86
07	949	49	0	0
08	954	44	0	0
09	0	998	0	0
10	513	255	0	230
XX	
```
