## Supplemental File 2 for "Deep unfolded convolutional dictionary learning for motif discovery": d1_c.transfac

```
ID	
XX	
BF	
XX	
P0	A	C	G	T
01	230	0	255	513
02	0	0	998	0
03	0	0	44	954
04	0	0	49	949
05	86	50	862	0
06	18	933	0	47
07	0	185	0	813
08	607	1	386	5
09	168	0	553	277
10	0	0	972	26
XX	
```
