## Supplemental File 2 for "Deep unfolded convolutional dictionary learning for motif discovery": d2.transfac

```
ID	
XX	
BF	
XX	
P0	A	C	G	T
01	0	636	279	83
02	8	990	0	0
03	404	531	16	46
04	0	10	1	986
05	70	0	928	0
06	97	0	901	0
07	21	626	145	206
08	661	185	149	3
09	917	80	0	0
10	2	996	0	0
XX	
```
