## Supplemental File 2 for "Deep unfolded convolutional dictionary learning for motif discovery": d2_c.transfac

```
ID	
XX	
BF	
XX	
P0	A	C	G	T
01	0	0	996	2
02	0	0	80	917
03	3	149	185	661
04	206	145	626	21
05	0	901	0	97
06	0	928	0	70
07	986	1	10	0
08	46	16	531	404
09	0	0	990	8
10	83	279	636	0
XX	
```
