## Supplemental File 2 for "Deep unfolded convolutional dictionary learning for motif discovery": d3.transfac

```
ID	
XX	
BF	
XX	
P0	A	C	G	T
01	6	233	18	741
02	540	3	454	1
03	82	1	900	15
04	1	689	82	226
05	872	5	120	1
06	954	1	41	1
07	1	994	1	1
08	634	52	1	312
09	186	8	801	3
10	278	384	323	13
11	270	11	26	691
12	16	1	966	15
XX	
```
