## Supplemental File 2 for "Deep unfolded convolutional dictionary learning for motif discovery": d3_c.transfac

```
ID	
XX	
BF	
XX	
P0	A	C	G	T
01	15	966	1	16
02	691	26	11	270
03	13	323	384	278
04	3	801	8	186
05	312	1	52	634
06	1	1	994	1
07	1	41	1	954
08	1	120	5	872
09	226	82	689	1
10	15	900	1	82
11	1	454	3	540
12	741	18	233	6
XX	
```
