## Supplemental File 2 for "Deep unfolded convolutional dictionary learning for motif discovery": d4.transfac

```
ID	
XX	
BF	
XX	
P0	A	C	G	T
01	0	504	0	493
02	0	443	0	555
03	0	0	0	997
04	0	382	0	615
05	0	997	0	0
06	0	997	0	0
07	379	0	0	618
XX	
```
