## Supplemental File 2 for "Deep unfolded convolutional dictionary learning for motif discovery": d4_c.transfac

```
ID	
XX	
BF	
XX	
P0	A	C	G	T
01	618	0	0	379
02	0	0	997	0
03	0	0	997	0
04	615	0	382	0
05	997	0	0	0
06	555	0	443	0
07	493	0	504	0
XX	
```
