## Supplemental File 2 for "Deep unfolded convolutional dictionary learning for motif discovery": d5.transfac

```
ID	
XX	
BF	
XX	
P0	A	C	G	T
01	950	24	8	16
02	820	130	8	40
03	707	162	24	105
04	861	56	24	56
05	755	73	121	48
06	666	81	211	40
07	780	195	16	8
08	666	8	65	260
09	658	219	105	16
10	617	227	146	8
11	796	89	24	89
12	780	56	32	130
13	829	81	56	32
14	699	73	138	89
15	772	138	32	56
16	593	211	146	48
17	894	24	24	56
18	804	16	105	73
XX	
```
