## Supplemental File 2 for "Deep unfolded convolutional dictionary learning for motif discovery": d5_c.transfac

```
ID	
XX	
BF	
XX	
P0	A	C	G	T
01	73	105	16	804
02	56	24	24	894
03	48	146	211	593
04	56	32	138	772
05	89	138	73	699
06	32	56	81	829
07	130	32	56	780
08	89	24	89	796
09	8	146	227	617
10	16	105	219	658
11	260	65	8	666
12	8	16	195	780
13	40	211	81	666
14	48	121	73	755
15	56	24	56	861
16	105	24	162	707
17	40	8	130	820
18	16	8	24	950
XX	
```
