## Supplemental File 2 for "Deep unfolded convolutional dictionary learning for motif discovery": d6.transfac

```
ID	
XX	
BF	
XX	
P0	A	C	G	T
01	2	2	2	992
02	2	296	294	406
03	406	299	2	291
04	2	588	2	406
05	2	2	2	992
06	2	510	484	2
07	992	2	2	2
08	2	2	2	992
09	2	299	318	379
XX	
```
