## Supplemental File 2 for "Deep unfolded convolutional dictionary learning for motif discovery": d6_c.transfac

```
ID	
XX	
BF	
XX	
P0	A	C	G	T
01	379	318	299	2
02	992	2	2	2
03	2	2	2	992
04	2	484	510	2
05	992	2	2	2
06	406	2	588	2
07	291	2	299	406
08	406	294	296	2
09	992	2	2	2
XX	
```
