## Supplemental File 2 for "Deep unfolded convolutional dictionary learning for motif discovery": d7.transfac

```
ID	
XX	
BF	
XX	
P0	A	C	G	T
01	212	115	72	599
02	175	139	6	678
03	97	36	121	745
04	12	24	42	921
05	30	163	193	612
06	18	206	103	672
07	24	24	30	921
08	6	66	115	811
09	6	30	18	945
10	6	121	496	375
11	6	18	12	963
12	42	78	369	509
13	6	6	90	896
XX	
```
