## Supplemental File 2 for "Deep unfolded convolutional dictionary learning for motif discovery": d7_c.transfac

```
ID	
XX	
BF	
XX	
P0	A	C	G	T
01	896	90	6	6
02	509	369	78	42
03	963	12	18	6
04	375	496	121	6
05	945	18	30	6
06	811	115	66	6
07	921	30	24	24
08	672	103	206	18
09	612	193	163	30
10	921	42	24	12
11	745	121	36	97
12	678	6	139	175
13	599	72	115	212
XX	
```
