## Supplemental File 2 for "Deep unfolded convolutional dictionary learning for motif discovery": d8.transfac

```
ID	
XX	
BF	
XX	
P0	A	C	G	T
01	168	3	825	3
02	3	3	964	28
03	3	771	222	3
04	444	549	3	3
05	339	282	225	152
06	3	990	3	3
07	615	3	3	377
08	3	247	745	3
09	412	50	288	247
10	3	3	990	3
11	3	628	365	3
12	346	380	3	269
XX	
```
