## Supplemental File 2 for "Deep unfolded convolutional dictionary learning for motif discovery": d8_c.transfac

```
ID	
XX	
BF	
XX	
P0	A	C	G	T
01	269	3	380	346
02	3	365	628	3
03	3	990	3	3
04	247	288	50	412
05	3	745	247	3
06	377	3	3	615
07	3	3	990	3
08	152	225	282	339
09	3	3	549	444
10	3	222	771	3
11	28	964	3	3
12	3	825	3	168
XX	
```
