## Supplemental File 2 for "Deep unfolded convolutional dictionary learning for motif discovery": d9.transfac

```
ID	
XX	
BF	
XX	
P0	A	C	G	T
01	207	790	1	1
02	1	1	1	996
03	1	1	996	1
04	193	347	204	255
05	1	1	1	996
06	1	1	1	996
07	1	258	475	265
XX	
```
