## Supplemental File 2 for "Deep unfolded convolutional dictionary learning for motif discovery": d9_c.transfac

```
ID	
XX	
BF	
XX	
P0	A	C	G	T
01	265	475	258	1
02	996	1	1	1
03	996	1	1	1
04	255	204	347	193
05	1	996	1	1
06	996	1	1	1
07	1	1	790	207
XX	
```
