## Supplemental File 2 for "Deep unfolded convolutional dictionary learning for motif discovery": d10.transfac

```
ID	
XX	
BF	
XX	
P0	A	C	G	T
01	1	996	1	1
02	307	410	1	280
03	203	1	445	349
04	1	576	420	1
05	1	669	1	328
06	1	996	1	1
07	1	996	1	1
08	425	90	135	348
09	1	1	996	1
XX	
```
