## Supplemental File 2 for "Deep unfolded convolutional dictionary learning for motif discovery": d10_c.transfac

```
ID	
XX	
BF	
XX	
P0	A	C	G	T
01	1	996	1	1
02	348	135	90	425
03	1	1	996	1
04	1	1	996	1
05	328	1	669	1
06	1	420	576	1
07	349	445	1	203
08	280	1	410	307
09	1	1	996	1
XX	
```
