## Supplemental File 2 for "Deep unfolded convolutional dictionary learning for motif discovery": d11.transfac

```
ID	
XX	
BF	
XX	
P0	A	C	G	T
01	40	878	45	36
02	996	1	1	1
03	1	938	59	1
04	699	32	1	266
05	1	774	222	1
06	737	1	1	260
07	1	191	806	1
XX	
```
