## Supplemental File 2 for "Deep unfolded convolutional dictionary learning for motif discovery": d11_c.transfac

```
ID	
XX	
BF	
XX	
P0	A	C	G	T
01	1	806	191	1
02	260	1	1	737
03	1	222	774	1
04	266	1	32	699
05	1	59	938	1
06	1	1	1	996
07	36	45	878	40
XX	
```
