## Supplemental File 2 for "Deep unfolded convolutional dictionary learning for motif discovery": d12.transfac

```
ID	
XX	
BF	
XX	
P0	A	C	G	T
01	0	538	0	459
02	0	0	0	997
03	0	997	0	0
04	0	0	0	997
05	0	997	0	0
06	310	402	0	285
XX	
```
