## Supplemental File 2 for "Deep unfolded convolutional dictionary learning for motif discovery": d13.transfac

```
ID	
XX	
BF	
XX	
P0	A	C	G	T
01	146	659	193	0
02	695	0	0	302
03	0	0	829	169
04	0	997	0	0
05	0	0	0	997
06	0	0	997	0
XX	
```
