## Supplemental File 2 for "Deep unfolded convolutional dictionary learning for motif discovery": d14.transfac

```
ID	
XX	
BF	
XX	
P0	A	C	G	T
01	0	575	284	139
02	0	998	0	0
03	0	998	0	0
04	417	0	0	581
05	0	461	536	0
06	0	998	0	0
07	290	708	0	0
XX	
```
