## Supplemental File 2 for "Deep unfolded convolutional dictionary learning for motif discovery": d14_c.transfac

```
ID	
XX	
BF	
XX	
P0	A	C	G	T
01	0	0	708	290
02	0	0	998	0
03	0	536	461	0
04	581	0	0	417
05	0	0	998	0
06	0	0	998	0
07	139	284	575	0
XX	
```
