## Supplemental File 2 for "Deep unfolded convolutional dictionary learning for motif discovery": d15.transfac

```
ID	
XX	
BF	
XX	
P0	A	C	G	T
01	0	432	565	0
02	0	671	0	327
03	0	567	0	430
04	0	0	0	997
05	0	0	997	0
06	0	0	517	481
07	0	0	997	0
XX	
```
