## Supplemental File 2 for "Deep unfolded convolutional dictionary learning for motif discovery": d15_c.transfac

```
ID	
XX	
BF	
XX	
P0	A	C	G	T
01	0	997	0	0
02	481	517	0	0
03	0	997	0	0
04	997	0	0	0
05	430	0	567	0
06	327	0	671	0
07	0	565	432	0
XX	
```
