## Supplemental File 2 for "Deep unfolded convolutional dictionary learning for motif discovery": d16.transfac

```
ID	
XX	
BF	
XX	
P0	A	C	G	T
01	348	648	1	1
02	510	1	1	487
03	1	517	480	1
04	1	1	1	996
05	1	1	996	1
06	1	1	996	1
07	1	1	591	406
XX	
```
