## Supplemental File 2 for "Deep unfolded convolutional dictionary learning for motif discovery": d16_c.transfac

```
ID	
XX	
BF	
XX	
P0	A	C	G	T
01	406	591	1	1
02	1	996	1	1
03	1	996	1	1
04	996	1	1	1
05	1	480	517	1
06	487	1	1	510
07	1	1	648	348
XX	
```
