## Supplemental File 2 for "Deep unfolded convolutional dictionary learning for motif discovery": d1.transfac

```
ID	
XX	
BF	
XX	
P0	A	C	G	T
01	57	443	476	21
02	19	18	960	1
03	1	995	1	1
04	1	1	995	1
05	1	430	565	1
06	1	242	749	6
07	995	1	1	1
08	922	1	74	1
09	597	1	28	372
10	273	42	3	679
11	41	259	108	590
XX	
```
