## Supplemental File 2 for "Deep unfolded convolutional dictionary learning for motif discovery": d1_c.transfac

```
ID	
XX	
BF	
XX	
P0	A	C	G	T
01	590	108	259	41
02	679	3	42	273
03	372	28	1	597
04	1	74	1	922
05	1	1	1	995
06	6	749	242	1
07	1	565	430	1
08	1	995	1	1
09	1	1	995	1
10	1	960	18	19
11	21	476	443	57
XX	
```
