## Supplemental File 2 for "Deep unfolded convolutional dictionary learning for motif discovery": d2.transfac

```
ID	
XX	
BF	
XX	
P0	A	C	G	T
01	169	56	47	725
02	121	31	62	784
03	49	29	43	877
04	26	86	49	836
05	43	77	839	38
06	10	16	966	6
07	26	963	7	1
08	7	1	983	7
09	10	332	655	1
10	37	113	827	21
11	962	12	21	4
12	941	12	24	22
13	793	15	35	155
14	53	15	1	929
15	24	68	9	898
16	106	641	73	178
17	821	26	128	22
18	923	29	16	29
19	853	24	21	101
20	256	24	10	709
21	178	24	7	790
22	112	49	28	809
23	103	74	31	790
XX	
```
