## Supplemental File 2 for "Deep unfolded convolutional dictionary learning for motif discovery": d2_c.transfac

```
ID	
XX	
BF	
XX	
P0	A	C	G	T
01	790	31	74	103
02	809	28	49	112
03	790	7	24	178
04	709	10	24	256
05	101	21	24	853
06	29	16	29	923
07	22	128	26	821
08	178	73	641	106
09	898	9	68	24
10	929	1	15	53
11	155	35	15	793
12	22	24	12	941
13	4	21	12	962
14	21	827	113	37
15	1	655	332	10
16	7	983	1	7
17	1	7	963	26
18	6	966	16	10
19	38	839	77	43
20	836	49	86	26
21	877	43	29	49
22	784	62	31	121
23	725	47	56	169
XX	
```
