## Supplemental File 2 for "Deep unfolded convolutional dictionary learning for motif discovery": d3.transfac

```
ID	
XX	
BF	
XX	
P0	A	C	G	T
01	167	322	18	491
02	162	20	431	385
03	2	589	92	315
04	6	118	612	262
05	4	698	294	2
06	9	37	951	2
07	4	986	2	6
08	4	4	988	2
09	20	821	141	16
10	164	220	596	18
11	890	58	39	11
12	992	2	2	2
13	909	2	2	85
XX	
```
