## Supplemental File 2 for "Deep unfolded convolutional dictionary learning for motif discovery": d3_c.transfac

```
ID	
XX	
BF	
XX	
P0	A	C	G	T
01	85	2	2	909
02	2	2	2	992
03	11	39	58	890
04	18	596	220	164
05	16	141	821	20
06	2	988	4	4
07	6	2	986	4
08	2	951	37	9
09	2	294	698	4
10	262	612	118	6
11	315	92	589	2
12	385	431	20	162
13	491	18	322	167
XX	
```
