## Supplemental File 2 for "Deep unfolded convolutional dictionary learning for motif discovery": d4.transfac

```
ID	
XX	
BF	
XX	
P0	A	C	G	T
01	1	1	994	1
02	994	1	1	1
03	1	1	994	1
04	994	1	1	1
05	1	994	1	1
XX	
```
