## Supplemental File 2 for "Deep unfolded convolutional dictionary learning for motif discovery": d5.transfac

```
ID	
XX	
BF	
XX	
P0	A	C	G	T
01	1	1	995	1
02	1	995	1	1
03	1	51	945	1
04	1	519	477	1
05	1	496	500	1
06	892	1	104	1
07	857	139	1	1
XX	
```
