## Supplemental File 2 for "Deep unfolded convolutional dictionary learning for motif discovery": d5_c.transfac

```
ID	
XX	
BF	
XX	
P0	A	C	G	T
01	1	1	139	857
02	1	104	1	892
03	1	500	496	1
04	1	477	519	1
05	1	945	51	1
06	1	1	995	1
07	1	995	1	1
XX	
```
