## Supplemental File 2 for "Deep unfolded convolutional dictionary learning for motif discovery": d6.transfac

```
ID	
XX	
BF	
XX	
P0	A	C	G	T
01	1	994	1	1
02	237	158	161	442
03	1	623	1	372
04	1	1	1	994
05	1	994	1	1
06	1	1	177	819
07	1	994	1	1
XX	
```
