## Supplemental File 2 for "Deep unfolded convolutional dictionary learning for motif discovery": d6_c.transfac

```
ID	
XX	
BF	
XX	
P0	A	C	G	T
01	1	1	994	1
02	819	177	1	1
03	1	1	994	1
04	994	1	1	1
05	372	1	623	1
06	442	161	158	237
07	1	1	994	1
XX	
```
