## Supplemental File 2 for "Deep unfolded convolutional dictionary learning for motif discovery": d7.transfac

```
ID	
XX	
BF	
XX	
P0	A	C	G	T
01	0	0	997	0
02	724	104	170	0
03	740	22	236	0
04	997	0	0	0
05	997	0	0	0
06	589	0	127	282
07	316	0	0	682
XX	
```
