## Supplemental File 2 for "Deep unfolded convolutional dictionary learning for motif discovery": d7_c.transfac

```
ID	
XX	
BF	
XX	
P0	A	C	G	T
01	682	0	0	316
02	282	127	0	589
03	0	0	0	997
04	0	0	0	997
05	0	236	22	740
06	0	170	104	724
07	0	997	0	0
XX	
```
