## Supplemental File 2 for "Deep unfolded convolutional dictionary learning for motif discovery": d8.transfac

```
ID	
XX	
BF	
XX	
P0	A	C	G	T
01	481	187	329	2
02	993	2	2	2
03	771	2	224	2
04	465	290	2	242
05	294	2	567	135
06	4	590	2	403
07	2	2	993	2
08	2	993	2	2
09	2	2	993	2
XX	
```
