## Supplemental File 2 for "Deep unfolded convolutional dictionary learning for motif discovery": d8_c.transfac

```
ID	
XX	
BF	
XX	
P0	A	C	G	T
01	2	993	2	2
02	2	2	993	2
03	2	993	2	2
04	403	2	590	4
05	135	567	2	294
06	242	2	290	465
07	2	224	2	771
08	2	2	2	993
09	2	329	187	481
XX	
```
