## Supplemental File 2 for "Deep unfolded convolutional dictionary learning for motif discovery": d9.transfac

```
ID	
XX	
BF	
XX	
P0	A	C	G	T
01	708	20	130	140
02	822	83	15	78
03	947	5	20	26
04	734	114	5	145
05	427	208	20	343
06	583	36	10	369
07	359	5	46	588
08	119	46	41	791
09	5	5	10	979
10	5	62	5	926
11	5	5	401	588
12	36	447	276	239
13	26	541	229	203
14	67	505	380	46
15	31	333	630	5
16	5	692	296	5
XX	
```
