## Supplemental File 2 for "Deep unfolded convolutional dictionary learning for motif discovery": d9_c.transfac

```
ID	
XX	
BF	
XX	
P0	A	C	G	T
01	5	296	692	5
02	5	630	333	31
03	46	380	505	67
04	203	229	541	26
05	239	276	447	36
06	588	401	5	5
07	926	5	62	5
08	979	10	5	5
09	791	41	46	119
10	588	46	5	359
11	369	10	36	583
12	343	20	208	427
13	145	5	114	734
14	26	20	5	947
15	78	15	83	822
16	140	130	20	708
XX	
```
