## Supplemental File 2 for "Deep unfolded convolutional dictionary learning for motif discovery": d10.transfac

```
ID	
XX	
BF	
XX	
P0	A	C	G	T
01	829	38	86	45
02	987	2	6	4
03	971	4	2	22
04	893	14	4	88
05	366	120	2	510
06	190	196	2	610
07	293	301	196	209
08	809	14	133	43
09	831	57	26	84
10	858	32	4	104
11	420	6	2	571
12	67	22	2	907
13	98	77	45	778
XX	
```
