## Supplemental File 2 for "Deep unfolded convolutional dictionary learning for motif discovery": d10_c.transfac

```
ID	
XX	
BF	
XX	
P0	A	C	G	T
01	778	45	77	98
02	907	2	22	67
03	571	2	6	420
04	104	4	32	858
05	84	26	57	831
06	43	133	14	809
07	209	196	301	293
08	610	2	196	190
09	510	2	120	366
10	88	4	14	893
11	22	2	4	971
12	4	6	2	987
13	45	86	38	829
XX	
```
