## Supplemental File 2 for "Deep unfolded convolutional dictionary learning for motif discovery": d11.transfac

```
ID	
XX	
BF	
XX	
P0	A	C	G	T
01	468	1	1	528
02	133	1	1	862
03	1	1	1	994
04	1	1	1	994
05	1	112	1	883
06	13	19	1	965
07	1	346	143	508
08	263	100	315	321
09	468	261	172	98
10	945	1	1	50
11	558	1	112	326
12	504	1	1	491
XX	
```
