## Supplemental File 2 for "Deep unfolded convolutional dictionary learning for motif discovery": d11_c.transfac

```
ID	
XX	
BF	
XX	
P0	A	C	G	T
01	491	1	1	504
02	326	112	1	558
03	50	1	1	945
04	98	172	261	468
05	321	315	100	263
06	508	143	346	1
07	965	1	19	13
08	883	1	112	1
09	994	1	1	1
10	994	1	1	1
11	862	1	1	133
12	528	1	1	468
XX	
```
