## Supplemental File 2 for "Deep unfolded convolutional dictionary learning for motif discovery": d12.transfac

```
ID	
XX	
BF	
XX	
P0	A	C	G	T
01	303	0	0	694
02	363	0	0	634
03	136	0	393	468
04	164	0	0	833
05	0	0	0	997
06	0	0	0	997
07	0	0	0	997
XX	
```
