## Supplemental File 2 for "Deep unfolded convolutional dictionary learning for motif discovery": d12_c.transfac

```
ID	
XX	
BF	
XX	
P0	A	C	G	T
01	997	0	0	0
02	997	0	0	0
03	997	0	0	0
04	833	0	0	164
05	468	393	0	136
06	634	0	0	363
07	694	0	0	303
XX	
```
