## Supplemental File 2 for "Deep unfolded convolutional dictionary learning for motif discovery": d13.transfac

```
ID	
XX	
BF	
XX	
P0	A	C	G	T
01	1	402	1	594
02	1	1	362	635
03	1	996	1	1
04	297	203	262	236
05	271	129	212	385
06	1	1	1	996
07	1	1	1	996
08	1	1	1	996
XX	
```
