## Supplemental File 2 for "Deep unfolded convolutional dictionary learning for motif discovery": d13_c.transfac

```
ID	
XX	
BF	
XX	
P0	A	C	G	T
01	996	1	1	1
02	996	1	1	1
03	996	1	1	1
04	385	212	129	271
05	236	262	203	297
06	1	1	996	1
07	635	362	1	1
08	594	1	402	1
XX	
```
