## Supplemental File 2 for "Deep unfolded convolutional dictionary learning for motif discovery": d1.transfac

```
ID	
XX	
BF	
XX	
P0	A	C	G	T
01	1	1	995	1
02	515	1	101	381
03	1	1	995	1
04	233	441	42	283
05	995	1	1	1
06	995	1	1	1
07	995	1	1	1
08	209	399	66	325
09	788	1	143	66
XX	
```
