## Supplemental File 2 for "Deep unfolded convolutional dictionary learning for motif discovery": d1_c.transfac

```
ID	
XX	
BF	
XX	
P0	A	C	G	T
01	66	143	1	788
02	325	66	399	209
03	1	1	1	995
04	1	1	1	995
05	1	1	1	995
06	283	42	441	233
07	1	995	1	1
08	381	101	1	515
09	1	995	1	1
XX	
```
