## Supplemental File 2 for "Deep unfolded convolutional dictionary learning for motif discovery": d2.transfac

```
ID	
XX	
BF	
XX	
P0	A	C	G	T
01	726	86	23	163
02	975	6	11	6
03	626	17	86	268
04	283	1	714	1
05	144	255	25	574
06	825	171	2	1
07	988	1	8	1
08	996	1	1	1
09	123	485	47	343
10	996	1	1	1
XX	
```
