## Supplemental File 2 for "Deep unfolded convolutional dictionary learning for motif discovery": d2_c.transfac

```
ID	
XX	
BF	
XX	
P0	A	C	G	T
01	1	1	1	996
02	343	47	485	123
03	1	1	1	996
04	1	8	1	988
05	1	2	171	825
06	574	25	255	144
07	1	714	1	283
08	268	86	17	626
09	6	11	6	975
10	163	23	86	726
XX	
```
