## Supplemental File 2 for "Deep unfolded convolutional dictionary learning for motif discovery": d1.transfac

```
ID	
XX	
BF	
XX	
P0	A	C	G	T
01	178	14	796	10
02	49	40	36	872
03	960	36	1	1
04	985	11	1	1
05	981	1	15	1
06	7	989	1	1
07	996	1	1	1
XX	
```
