## Supplemental File 2 for "Deep unfolded convolutional dictionary learning for motif discovery": d1_c.transfac

```
ID	
XX	
BF	
XX	
P0	A	C	G	T
01	1	1	1	996
02	1	1	989	7
03	1	15	1	981
04	1	1	11	985
05	1	1	36	960
06	872	36	40	49
07	10	796	14	178
XX	
```
