## Supplemental File 2 for "Deep unfolded convolutional dictionary learning for motif discovery": d2.transfac

```
ID	
XX	
BF	
XX	
P0	A	C	G	T
01	322	94	578	4
02	336	199	56	407
03	985	4	4	4
04	985	4	4	4
05	762	9	222	4
06	113	469	4	412
07	985	4	4	4
08	905	85	4	4
09	961	4	28	4
10	85	767	75	71
11	819	99	14	66
XX	
```
