## Supplemental File 2 for "Deep unfolded convolutional dictionary learning for motif discovery": d2_c.transfac

```
ID	
XX	
BF	
XX	
P0	A	C	G	T
01	66	14	99	819
02	71	75	767	85
03	4	28	4	961
04	4	4	85	905
05	4	4	4	985
06	412	4	469	113
07	4	222	9	762
08	4	4	4	985
09	4	4	4	985
10	407	56	199	336
11	4	578	94	322
XX	
```
