## Supplemental File 2 for "Deep unfolded convolutional dictionary learning for motif discovery": d3.transfac

```
ID	
XX	
BF	
XX	
P0	A	C	G	T
01	4	238	752	4
02	283	4	423	288
03	4	4	986	4
04	333	4	490	171
05	4	4	986	4
06	234	4	648	112
07	256	225	513	4
08	535	4	454	4
09	108	4	882	4
10	4	4	986	4
XX	
```
