## Supplemental File 2 for "Deep unfolded convolutional dictionary learning for motif discovery": d3_c.transfac

```
ID	
XX	
BF	
XX	
P0	A	C	G	T
01	4	986	4	4
02	4	882	4	108
03	4	454	4	535
04	4	513	225	256
05	112	648	4	234
06	4	986	4	4
07	171	490	4	333
08	4	986	4	4
09	288	423	4	283
10	4	752	238	4
XX	
```
