## Supplemental File 2 for "Deep unfolded convolutional dictionary learning for motif discovery": d4.transfac

```
ID	
XX	
BF	
XX	
P0	A	C	G	T
01	3	633	359	3
02	989	3	3	3
03	3	3	989	3
04	270	295	430	3
05	587	3	405	3
06	448	3	544	3
07	145	423	427	3
08	989	3	3	3
XX	
```
