## Supplemental File 2 for "Deep unfolded convolutional dictionary learning for motif discovery": d4_c.transfac

```
ID	
XX	
BF	
XX	
P0	A	C	G	T
01	3	3	3	989
02	3	427	423	145
03	3	544	3	448
04	3	405	3	587
05	3	430	295	270
06	3	989	3	3
07	3	3	3	989
08	3	359	633	3
XX	
```
