## Supplemental File 2 for "Deep unfolded convolutional dictionary learning for motif discovery": d5.transfac

```
ID	
XX	
BF	
XX	
P0	A	C	G	T
01	3	990	3	3
02	620	3	3	373
03	3	647	346	3
04	671	3	24	300
05	3	3	990	3
06	3	519	474	3
07	319	623	54	3
08	516	477	3	3
XX	
```
