## Supplemental File 2 for "Deep unfolded convolutional dictionary learning for motif discovery": d5_c.transfac

```
ID	
XX	
BF	
XX	
P0	A	C	G	T
01	3	3	477	516
02	3	54	623	319
03	3	474	519	3
04	3	990	3	3
05	300	24	3	671
06	3	346	647	3
07	373	3	3	620
08	3	3	990	3
XX	
```
