## Supplemental File 2 for "Deep unfolded convolutional dictionary learning for motif discovery": d1.transfac

```
ID	
XX	
BF	
XX	
P0	A	C	G	T
01	122	0	872	3
02	0	3	0	995
03	92	313	2	590
04	263	90	417	228
05	0	993	1	4
06	1	848	1	148
07	802	58	52	86
08	83	64	97	754
09	117	0	881	0
10	162	5	828	3
11	141	831	1	25
12	865	11	107	15
13	915	21	60	2
14	0	926	29	43
XX	
```
