## Supplemental File 2 for "Deep unfolded convolutional dictionary learning for motif discovery": d1_c.transfac

```
ID	
XX	
BF	
XX	
P0	A	C	G	T
01	43	29	926	0
02	2	60	21	915
03	15	107	11	865
04	25	1	831	141
05	3	828	5	162
06	0	881	0	117
07	754	97	64	83
08	86	52	58	802
09	148	1	848	1
10	4	1	993	0
11	228	417	90	263
12	590	2	313	92
13	995	0	3	0
14	3	872	0	122
XX	
```
