## Supplemental File 2 for "Deep unfolded convolutional dictionary learning for motif discovery": d2.transfac

```
ID	
XX	
BF	
XX	
P0	A	C	G	T
01	1	622	197	177
02	1	984	1	12
03	405	389	9	195
04	70	105	30	793
05	402	1	593	2
06	69	1	926	3
07	86	839	14	59
08	948	9	35	7
09	973	1	22	3
10	1	927	5	65
XX	
```
