## Supplemental File 2 for "Deep unfolded convolutional dictionary learning for motif discovery": d2_c.transfac

```
ID	
XX	
BF	
XX	
P0	A	C	G	T
01	65	5	927	1
02	3	22	1	973
03	7	35	9	948
04	59	14	839	86
05	3	926	1	69
06	2	593	1	402
07	793	30	105	70
08	195	9	389	405
09	12	1	984	1
10	177	197	622	1
XX	
```
