## Supplemental File 2 for "Deep unfolded convolutional dictionary learning for motif discovery": d3.transfac

```
ID	
XX	
BF	
XX	
P0	A	C	G	T
01	852	33	107	6
02	328	315	26	328
03	234	315	442	6
04	825	6	94	73
05	40	805	47	107
06	20	852	53	73
07	60	556	6	375
08	456	33	503	6
09	154	6	832	6
10	939	20	13	26
11	925	53	6	13
12	20	47	912	20
13	6	20	6	966
14	6	6	100	885
15	865	40	67	26
16	20	919	20	40
XX	
```
