## Supplemental File 2 for "Deep unfolded convolutional dictionary learning for motif discovery": d3_c.transfac

```
ID	
XX	
BF	
XX	
P0	A	C	G	T
01	40	20	919	20
02	26	67	40	865
03	885	100	6	6
04	966	6	20	6
05	20	912	47	20
06	13	6	53	925
07	26	13	20	939
08	6	832	6	154
09	6	503	33	456
10	375	6	556	60
11	73	53	852	20
12	107	47	805	40
13	73	94	6	825
14	6	442	315	234
15	328	26	315	328
16	6	107	33	852
XX	
```
