## Supplemental File 2 for "Deep unfolded convolutional dictionary learning for motif discovery": d4.transfac

```
ID	
XX	
BF	
XX	
P0	A	C	G	T
01	45	701	241	11
02	124	484	158	233
03	150	357	426	65
04	73	258	573	94
05	1	851	138	7
06	1	845	45	106
07	17	964	9	7
08	5	990	1	1
09	152	3	602	241
10	3	883	100	11
11	1	994	1	1
12	9	829	55	104
13	83	638	158	120
14	15	638	268	77
XX	
```
