## Supplemental File 2 for "Deep unfolded convolutional dictionary learning for motif discovery": d4_c.transfac

```
ID	
XX	
BF	
XX	
P0	A	C	G	T
01	77	268	638	15
02	120	158	638	83
03	104	55	829	9
04	1	1	994	1
05	11	100	883	3
06	241	602	3	152
07	1	1	990	5
08	7	9	964	17
09	106	45	845	1
10	7	138	851	1
11	94	573	258	73
12	65	426	357	150
13	233	158	484	124
14	11	241	701	45
XX	
```
