## Supplemental File 2 for "Deep unfolded convolutional dictionary learning for motif discovery": d5.transfac

```
ID	
XX	
BF	
XX	
P0	A	C	G	T
01	24	36	6	933
02	54	6	897	42
03	198	24	96	680
04	78	855	42	24
05	963	6	18	12
06	216	30	746	6
07	6	30	6	957
08	12	6	6	975
09	60	30	12	897
10	795	186	6	12
11	24	831	18	126
XX	
```
