## Supplemental File 2 for "Deep unfolded convolutional dictionary learning for motif discovery": d5_c.transfac

```
ID	
XX	
BF	
XX	
P0	A	C	G	T
01	126	18	831	24
02	12	6	186	795
03	897	12	30	60
04	975	6	6	12
05	957	6	30	6
06	6	746	30	216
07	12	18	6	963
08	24	42	855	78
09	680	96	24	198
10	42	897	6	54
11	933	6	36	24
XX	
```
