## Supplemental File 2 for "Deep unfolded convolutional dictionary learning for motif discovery": d6.transfac

```
ID	
XX	
BF	
XX	
P0	A	C	G	T
01	269	60	604	65
02	247	0	750	0
03	250	0	747	0
04	207	220	571	0
05	997	0	0	0
06	0	0	997	0
07	0	0	997	0
XX	
```
