## Supplemental File 2 for "Deep unfolded convolutional dictionary learning for motif discovery": d6_c.transfac

```
ID	
XX	
BF	
XX	
P0	A	C	G	T
01	0	997	0	0
02	0	997	0	0
03	0	0	0	997
04	0	571	220	207
05	0	747	0	250
06	0	750	0	247
07	65	604	60	269
XX	
```
