## Supplemental File 2 for "Deep unfolded convolutional dictionary learning for motif discovery": d7.transfac

```
ID	
XX	
BF	
XX	
P0	A	C	G	T
01	3	989	3	3
02	342	308	126	222
03	112	408	262	215
04	3	989	3	3
05	3	989	3	3
06	86	514	202	196
07	3	3	3	989
08	3	335	126	534
09	43	372	186	398
10	3	989	3	3
11	3	989	3	3
XX	
```
