## Supplemental File 2 for "Deep unfolded convolutional dictionary learning for motif discovery": d7_c.transfac

```
ID	
XX	
BF	
XX	
P0	A	C	G	T
01	3	3	989	3
02	3	3	989	3
03	398	186	372	43
04	534	126	335	3
05	989	3	3	3
06	196	202	514	86
07	3	3	989	3
08	3	3	989	3
09	215	262	408	112
10	222	126	308	342
11	3	3	989	3
XX	
```
