## Supplemental File 2 for "Deep unfolded convolutional dictionary learning for motif discovery": d1.transfac

```
ID	
XX	
BF	
XX	
P0	A	C	G	T
01	0	992	7	0
02	0	861	0	138
03	0	467	45	486
04	0	794	146	58
05	858	0	54	87
06	0	4	994	0
07	56	24	919	0
08	0	519	480	0
XX	
```
