## Supplemental File 2 for "Deep unfolded convolutional dictionary learning for motif discovery": d1_c.transfac

```
ID	
XX	
BF	
XX	
P0	A	C	G	T
01	0	480	519	0
02	0	919	24	56
03	0	994	4	0
04	87	54	0	858
05	58	146	794	0
06	486	45	467	0
07	138	0	861	0
08	0	7	992	0
XX	
```
