## Supplemental File 2 for "Deep unfolded convolutional dictionary learning for motif discovery": d2.transfac

```
ID	
XX	
BF	
XX	
P0	A	C	G	T
01	0	0	0	998
02	0	0	998	0
03	785	0	57	156
04	135	82	781	0
05	0	180	0	817
06	273	725	0	0
07	998	0	0	0
XX	
```
