## Supplemental File 2 for "Deep unfolded convolutional dictionary learning for motif discovery": d2_c.transfac

```
ID	
XX	
BF	
XX	
P0	A	C	G	T
01	0	0	0	998
02	0	0	725	273
03	817	0	180	0
04	0	781	82	135
05	156	57	0	785
06	0	998	0	0
07	998	0	0	0
XX	
```
