## Supplemental File 2 for "Deep unfolded convolutional dictionary learning for motif discovery": d3_c.transfac

```
ID	
XX	
BF	
XX	
P0	A	C	G	T
01	124	874	0	0
02	998	0	0	0
03	0	0	998	0
04	196	0	802	0
05	808	190	0	0
06	848	0	150	0
XX	
```
