## Supplemental File 2 for "Deep unfolded convolutional dictionary learning for motif discovery": d4.transfac

```
ID	
XX	
BF	
XX	
P0	A	C	G	T
01	1	996	1	1
02	238	380	1	379
03	56	387	317	237
04	92	252	316	339
05	1	504	269	225
06	1	939	1	58
07	1	996	1	1
08	1	1	1	996
09	1	185	644	168
10	1	819	178	1
11	1	996	1	1
XX	
```
