## Supplemental File 2 for "Deep unfolded convolutional dictionary learning for motif discovery": d4_c.transfac

```
ID	
XX	
BF	
XX	
P0	A	C	G	T
01	1	1	996	1
02	1	178	819	1
03	168	644	185	1
04	996	1	1	1
05	1	1	996	1
06	58	1	939	1
07	225	269	504	1
08	339	316	252	92
09	237	317	387	56
10	379	1	380	238
11	1	1	996	1
XX	
```
