## Supplemental File 2 for "Deep unfolded convolutional dictionary learning for motif discovery": d5.transfac

```
ID	
XX	
BF	
XX	
P0	A	C	G	T
01	1	298	1	699
02	1	1	1	995
03	1	1	1	995
04	1	375	358	264
05	1	616	1	381
06	1	536	1	461
07	1	153	1	843
08	1	528	1	469
09	1	258	1	739
XX	
```
