## Supplemental File 2 for "Deep unfolded convolutional dictionary learning for motif discovery": d5_c.transfac

```
ID	
XX	
BF	
XX	
P0	A	C	G	T
01	739	1	258	1
02	469	1	528	1
03	843	1	153	1
04	461	1	536	1
05	381	1	616	1
06	264	358	375	1
07	995	1	1	1
08	995	1	1	1
09	699	1	298	1
XX	
```
