## Supplemental File 2 for "Deep unfolded convolutional dictionary learning for motif discovery": d6.transfac

```
ID	
XX	
BF	
XX	
P0	A	C	G	T
01	13	4	9	972
02	22	9	58	910
03	13	71	161	753
04	4	134	107	753
05	224	26	80	668
06	53	35	71	838
07	58	130	4	807
08	17	183	26	771
09	98	71	143	686
10	13	197	107	681
11	13	85	13	887
12	22	255	17	703
13	40	62	4	892
XX	
```
