## Supplemental File 2 for "Deep unfolded convolutional dictionary learning for motif discovery": d6_c.transfac

```
ID	
XX	
BF	
XX	
P0	A	C	G	T
01	892	4	62	40
02	703	17	255	22
03	887	13	85	13
04	681	107	197	13
05	686	143	71	98
06	771	26	183	17
07	807	4	130	58
08	838	71	35	53
09	668	80	26	224
10	753	107	134	4
11	753	161	71	13
12	910	58	9	22
13	972	9	4	13
XX	
```
