## Supplemental File 2 for "Deep unfolded convolutional dictionary learning for motif discovery": d7.transfac

```
ID	
XX	
BF	
XX	
P0	A	C	G	T
01	241	756	0	0
02	0	0	0	997
03	0	0	997	0
04	274	85	432	208
05	371	301	326	0
06	997	0	0	0
07	0	0	0	997
08	0	293	379	326
XX	
```
