## Supplemental File 2 for "Deep unfolded convolutional dictionary learning for motif discovery": d7_c.transfac

```
ID	
XX	
BF	
XX	
P0	A	C	G	T
01	326	379	293	0
02	997	0	0	0
03	0	0	0	997
04	0	326	301	371
05	208	432	85	274
06	0	997	0	0
07	997	0	0	0
08	0	0	756	241
XX	
```
