## Supplemental File 2 for "Deep unfolded convolutional dictionary learning for motif discovery": d8.transfac

```
ID	
XX	
BF	
XX	
P0	A	C	G	T
01	382	2	302	312
02	2	274	720	2
03	2	453	267	277
04	7	964	25	2
05	992	2	2	2
06	2	430	400	166
07	259	541	2	196
08	2	2	2	992
09	2	183	448	365
10	2	682	312	2
11	2	992	2	2
12	2	551	2	443
XX	
```
