## Supplemental File 2 for "Deep unfolded convolutional dictionary learning for motif discovery": d8_c.transfac

```
ID	
XX	
BF	
XX	
P0	A	C	G	T
01	443	2	551	2
02	2	2	992	2
03	2	312	682	2
04	365	448	183	2
05	992	2	2	2
06	196	2	541	259
07	166	400	430	2
08	2	2	2	992
09	2	25	964	7
10	277	267	453	2
11	2	720	274	2
12	312	302	2	382
XX	
```
