## Supplemental File 2 for "Deep unfolded convolutional dictionary learning for motif discovery": d9.transfac

```
ID	
XX	
BF	
XX	
P0	A	C	G	T
01	2	992	2	2
02	363	347	2	286
03	2	992	2	2
04	493	133	2	370
05	2	992	2	2
06	304	434	2	258
07	2	992	2	2
08	273	444	2	278
09	2	992	2	2
10	427	107	2	462
11	2	442	552	2
XX	
```
