## Supplemental File 2 for "Deep unfolded convolutional dictionary learning for motif discovery": d9_c.transfac

```
ID	
XX	
BF	
XX	
P0	A	C	G	T
01	2	552	442	2
02	462	2	107	427
03	2	2	992	2
04	278	2	444	273
05	2	2	992	2
06	258	2	434	304
07	2	2	992	2
08	370	2	133	493
09	2	2	992	2
10	286	2	347	363
11	2	2	992	2
XX	
```
