## Supplemental File 2 for "Deep unfolded convolutional dictionary learning for motif discovery": d10.transfac

```
ID	
XX	
BF	
XX	
P0	A	C	G	T
01	433	1	326	239
02	1	1	996	1
03	168	242	443	145
04	280	500	6	212
05	996	1	1	1
06	1	1	290	707
07	1	1	1	996
08	1	1	1	996
XX	
```
