## Supplemental File 2 for "Deep unfolded convolutional dictionary learning for motif discovery": d10_c.transfac

```
ID	
XX	
BF	
XX	
P0	A	C	G	T
01	996	1	1	1
02	996	1	1	1
03	707	290	1	1
04	1	1	1	996
05	212	6	500	280
06	145	443	242	168
07	1	996	1	1
08	239	326	1	433
XX	
```
