## Supplemental File 2 for "Deep unfolded convolutional dictionary learning for motif discovery": d11.transfac

```
ID	
XX	
BF	
XX	
P0	A	C	G	T
01	25	126	814	33
02	145	40	751	63
03	20	13	948	17
04	848	67	4	78
05	189	8	777	24
06	31	24	919	24
07	407	52	415	124
08	37	19	923	19
XX	
```
