## Supplemental File 2 for "Deep unfolded convolutional dictionary learning for motif discovery": d11_c.transfac

```
ID	
XX	
BF	
XX	
P0	A	C	G	T
01	19	923	19	37
02	124	415	52	407
03	24	919	24	31
04	24	777	8	189
05	78	4	67	848
06	17	948	13	20
07	63	751	40	145
08	33	814	126	25
XX	
```
