## Supplemental File 2 for "Deep unfolded convolutional dictionary learning for motif discovery": d12.transfac

```
ID	
XX	
BF	
XX	
P0	A	C	G	T
01	104	2	388	504
02	2	211	557	228
03	2	788	207	2
04	2	611	2	383
05	2	2	2	992
06	2	397	373	226
07	2	992	2	2
08	2	2	2	992
09	2	469	307	221
10	2	2	2	992
11	2	223	499	273
XX	
```
