## Supplemental File 2 for "Deep unfolded convolutional dictionary learning for motif discovery": d12_c.transfac

```
ID	
XX	
BF	
XX	
P0	A	C	G	T
01	273	499	223	2
02	992	2	2	2
03	221	307	469	2
04	992	2	2	2
05	2	2	992	2
06	226	373	397	2
07	992	2	2	2
08	383	2	611	2
09	2	207	788	2
10	228	557	211	2
11	504	388	2	104
XX	
```
