## Supplemental File 2 for "Deep unfolded convolutional dictionary learning for motif discovery": d13.transfac

```
ID	
XX	
BF	
XX	
P0	A	C	G	T
01	0	0	0	997
02	0	0	0	997
03	0	0	0	997
04	0	498	253	247
05	176	456	0	365
06	385	612	0	0
07	997	0	0	0
XX	
```
