## Supplemental File 2 for "Deep unfolded convolutional dictionary learning for motif discovery": d13_c.transfac

```
ID	
XX	
BF	
XX	
P0	A	C	G	T
01	0	0	0	997
02	0	0	612	385
03	365	0	456	176
04	247	253	498	0
05	997	0	0	0
06	997	0	0	0
07	997	0	0	0
XX	
```
