## Supplemental File 2 for "Deep unfolded convolutional dictionary learning for motif discovery": d14.transfac

```
ID	
XX	
BF	
XX	
P0	A	C	G	T
01	0	998	0	0
02	0	998	0	0
03	0	46	0	952
04	0	0	636	362
05	0	0	998	0
06	0	315	683	0
XX	
```
