## Supplemental File 2 for "Deep unfolded convolutional dictionary learning for motif discovery": d14_c.transfac

```
ID	
XX	
BF	
XX	
P0	A	C	G	T
01	0	683	315	0
02	0	998	0	0
03	362	636	0	0
04	952	0	46	0
05	0	0	998	0
06	0	0	998	0
XX	
```
