## Supplemental File 2 for "Deep unfolded convolutional dictionary learning for motif discovery": d15.transfac

```
ID	
XX	
BF	
XX	
P0	A	C	G	T
01	329	1	668	1
02	145	284	409	160
03	24	909	64	1
04	996	1	1	1
05	1	582	415	1
06	650	1	1	347
07	1	1	996	1
08	1	996	1	1
09	193	480	1	325
XX	
```
