## Supplemental File 2 for "Deep unfolded convolutional dictionary learning for motif discovery": d15_c.transfac

```
ID	
XX	
BF	
XX	
P0	A	C	G	T
01	325	1	480	193
02	1	1	996	1
03	1	996	1	1
04	347	1	1	650
05	1	415	582	1
06	1	1	1	996
07	1	64	909	24
08	160	409	284	145
09	1	668	1	329
XX	
```
