## Supplemental File 2 for "Deep unfolded convolutional dictionary learning for motif discovery": d16.transfac

```
ID	
XX	
BF	
XX	
P0	A	C	G	T
01	0	997	0	0
02	0	0	0	997
03	0	453	297	248
04	0	0	0	997
05	0	245	637	116
06	175	632	191	0
07	997	0	0	0
XX	
```
