## Supplemental File 2 for "Deep unfolded convolutional dictionary learning for motif discovery": d17_c.transfac

```
ID	
XX	
BF	
XX	
P0	A	C	G	T
01	0	833	165	0
02	203	605	0	190
03	285	0	317	396
04	0	143	855	0
05	0	998	0	0
06	0	0	0	998
07	0	0	998	0
XX	
```
