## Supplemental File 2 for "Deep unfolded convolutional dictionary learning for motif discovery": d1.transfac

```
ID	
XX	
BF	
XX	
P0	A	C	G	T
01	10	785	195	8
02	0	993	5	0
03	954	23	0	21
04	0	962	13	22
05	87	0	911	0
06	0	49	0	949
07	0	0	998	0
XX	
```
