## Supplemental File 2 for "Deep unfolded convolutional dictionary learning for motif discovery": d1_c.transfac

```
ID	
XX	
BF	
XX	
P0	A	C	G	T
01	0	998	0	0
02	949	0	49	0
03	0	911	0	87
04	22	13	962	0
05	21	0	23	954
06	0	5	993	0
07	8	195	785	10
XX	
```
