## Supplemental File 2 for "Deep unfolded convolutional dictionary learning for motif discovery": d2.transfac

```
ID	
XX	
BF	
XX	
P0	A	C	G	T
01	15	6	975	3
02	3	9	984	3
03	171	3	785	39
04	244	79	672	3
05	229	103	504	162
06	36	30	929	3
07	183	308	486	21
08	189	3	804	3
09	3	128	865	3
10	253	241	467	36
11	45	3	947	3
XX	
```
