## Supplemental File 2 for "Deep unfolded convolutional dictionary learning for motif discovery": d2_c.transfac

```
ID	
XX	
BF	
XX	
P0	A	C	G	T
01	3	947	3	45
02	36	467	241	253
03	3	865	128	3
04	3	804	3	189
05	21	486	308	183
06	3	929	30	36
07	162	504	103	229
08	3	672	79	244
09	39	785	3	171
10	3	984	9	3
11	3	975	6	15
XX	
```
