## Supplemental File 2 for "Deep unfolded convolutional dictionary learning for motif discovery": d4.transfac

```
ID	
XX	
BF	
XX	
P0	A	C	G	T
01	3	3	990	3
02	228	279	428	63
03	60	523	412	3
04	3	990	3	3
05	990	3	3	3
06	3	692	301	3
07	774	3	3	219
08	3	120	523	352
09	3	352	641	3
XX	
```
