## Supplemental File 2 for "Deep unfolded convolutional dictionary learning for motif discovery": d4_c.transfac

```
ID	
XX	
BF	
XX	
P0	A	C	G	T
01	3	641	352	3
02	352	523	120	3
03	219	3	3	774
04	3	301	692	3
05	3	3	3	990
06	3	3	990	3
07	3	412	523	60
08	63	428	279	228
09	3	990	3	3
XX	
```
