## Supplemental File 2 for "Deep unfolded convolutional dictionary learning for motif discovery": d1.transfac

```
ID	
XX	
BF	
XX	
P0	A	C	G	T
01	86	786	24	103
02	0	314	0	684
03	838	52	12	96
04	669	0	86	243
05	938	1	28	32
06	911	2	0	84
07	936	0	0	61
08	3	1	1	993
09	994	0	3	0
10	163	41	759	34
XX	
```
