## Supplemental File 2 for "Deep unfolded convolutional dictionary learning for motif discovery": d1_c.transfac

```
ID	
XX	
BF	
XX	
P0	A	C	G	T
01	34	759	41	163
02	0	3	0	994
03	993	1	1	3
04	61	0	0	936
05	84	0	2	911
06	32	28	1	938
07	243	86	0	669
08	96	12	52	838
09	684	0	314	0
10	103	24	786	86
XX	
```
