## Supplemental File 2 for "Deep unfolded convolutional dictionary learning for motif discovery": d2.transfac

```
ID	
XX	
BF	
XX	
P0	A	C	G	T
01	78	5	876	39
02	112	219	651	16
03	528	56	106	308
04	56	5	921	16
05	5	11	977	5
06	365	16	556	61
07	196	5	747	50
08	89	73	825	11
09	488	213	174	123
10	112	5	853	28
11	213	11	769	5
12	89	33	865	11
XX	
```
