## Supplemental File 2 for "Deep unfolded convolutional dictionary learning for motif discovery": d2_c.transfac

```
ID	
XX	
BF	
XX	
P0	A	C	G	T
01	11	865	33	89
02	5	769	11	213
03	28	853	5	112
04	123	174	213	488
05	11	825	73	89
06	50	747	5	196
07	61	556	16	365
08	5	977	11	5
09	16	921	5	56
10	308	106	56	528
11	16	651	219	112
12	39	876	5	78
XX	
```
