## Supplemental File 2 for "Deep unfolded convolutional dictionary learning for motif discovery": d3.transfac

```
ID	
XX	
BF	
XX	
P0	A	C	G	T
01	55	1	40	902
02	38	55	837	68
03	894	1	46	56
04	58	1	937	1
05	41	58	46	852
06	55	877	35	31
07	994	1	1	1
XX	
```
