## Supplemental File 2 for "Deep unfolded convolutional dictionary learning for motif discovery": d3_c.transfac

```
ID	
XX	
BF	
XX	
P0	A	C	G	T
01	1	1	1	994
02	31	35	877	55
03	852	46	58	41
04	1	937	1	58
05	56	46	1	894
06	68	837	55	38
07	902	40	1	55
XX	
```
