## Supplemental File 2 for "Deep unfolded convolutional dictionary learning for motif discovery": d5.transfac

```
ID	
XX	
BF	
XX	
P0	A	C	G	T
01	1	994	1	1
02	994	1	1	1
03	1	1	994	1
04	613	383	1	1
05	424	1	223	350
06	428	262	307	1
07	994	1	1	1
XX	
```
