## Supplemental File 2 for "Deep unfolded convolutional dictionary learning for motif discovery": d5_c.transfac

```
ID	
XX	
BF	
XX	
P0	A	C	G	T
01	1	1	1	994
02	1	307	262	428
03	350	223	1	424
04	1	1	383	613
05	1	994	1	1
06	1	1	1	994
07	1	1	994	1
XX	
```
