## Supplemental File 2 for "Deep unfolded convolutional dictionary learning for motif discovery": d1.transfac

```
ID	
XX	
BF	
XX	
P0	A	C	G	T
01	117	44	0	836
02	56	47	523	371
03	140	367	160	330
04	23	911	1	63
05	0	928	0	70
06	832	27	5	134
07	602	15	26	355
08	951	0	18	28
09	116	40	16	826
10	908	15	14	60
11	791	9	5	193
12	31	0	966	0
13	6	5	984	3
14	205	487	126	181
15	760	196	15	27
16	702	6	213	77
XX	
```
