## Supplemental File 2 for "Deep unfolded convolutional dictionary learning for motif discovery": d1_c.transfac

```
ID	
XX	
BF	
XX	
P0	A	C	G	T
01	77	213	6	702
02	27	15	196	760
03	181	126	487	205
04	3	984	5	6
05	0	966	0	31
06	193	5	9	791
07	60	14	15	908
08	826	16	40	116
09	28	18	0	951
10	355	26	15	602
11	134	5	27	832
12	70	0	928	0
13	63	1	911	23
14	330	160	367	140
15	371	523	47	56
16	836	0	44	117
XX	
```
