## Supplemental File 2 for "Deep unfolded convolutional dictionary learning for motif discovery": d2.transfac

```
ID	
XX	
BF	
XX	
P0	A	C	G	T
01	12	981	0	4
02	1	944	0	52
03	781	12	4	200
04	469	6	32	490
05	991	0	6	0
06	346	68	2	582
07	942	4	10	42
08	504	1	83	410
09	62	0	935	0
10	16	2	974	5
XX	
```
