## Supplemental File 2 for "Deep unfolded convolutional dictionary learning for motif discovery": d2_c.transfac

```
ID	
XX	
BF	
XX	
P0	A	C	G	T
01	5	974	2	16
02	0	935	0	62
03	410	83	1	504
04	42	10	4	942
05	582	2	68	346
06	0	6	0	991
07	490	32	6	469
08	200	4	12	781
09	52	0	944	1
10	4	0	981	12
XX	
```
