## Supplemental File 2 for "Deep unfolded convolutional dictionary learning for motif discovery": d3.transfac

```
ID	
XX	
BF	
XX	
P0	A	C	G	T
01	55	844	93	6
02	41	930	3	24
03	968	10	6	13
04	657	62	269	10
05	62	211	159	567
06	3	972	10	13
07	948	3	10	38
08	152	3	840	3
09	86	553	356	3
10	522	6	3	467
XX	
```
