## Supplemental File 2 for "Deep unfolded convolutional dictionary learning for motif discovery": d3_c.transfac

```
ID	
XX	
BF	
XX	
P0	A	C	G	T
01	467	3	6	522
02	3	356	553	86
03	3	840	3	152
04	38	10	3	948
05	13	10	972	3
06	567	159	211	62
07	10	269	62	657
08	13	6	10	968
09	24	3	930	41
10	6	93	844	55
XX	
```
