## Supplemental File 2 for "Deep unfolded convolutional dictionary learning for motif discovery": d4.transfac

```
ID	
XX	
BF	
XX	
P0	A	C	G	T
01	2	2	2	992
02	2	279	272	445
03	2	992	2	2
04	2	992	2	2
05	171	395	2	431
06	118	2	2	877
07	101	168	2	727
08	40	310	2	645
09	2	238	2	756
XX	
```
