## Supplemental File 2 for "Deep unfolded convolutional dictionary learning for motif discovery": d4_c.transfac

```
ID	
XX	
BF	
XX	
P0	A	C	G	T
01	756	2	238	2
02	645	2	310	40
03	727	2	168	101
04	877	2	2	118
05	431	2	395	171
06	2	2	992	2
07	2	2	992	2
08	445	272	279	2
09	992	2	2	2
XX	
```
