## Supplemental File 2 for "Deep unfolded convolutional dictionary learning for motif discovery": d5.transfac

```
ID	
XX	
BF	
XX	
P0	A	C	G	T
01	88	111	5	793
02	5	182	58	752
03	11	417	17	552
04	17	435	58	488
05	11	5	35	946
06	41	217	11	729
07	23	23	5	946
08	29	505	47	417
09	5	476	5	511
10	70	135	23	770
11	5	152	5	835
12	35	194	100	670
13	5	5	100	888
14	58	94	47	799
15	35	58	52	852
XX	
```
