## Supplemental File 2 for "Deep unfolded convolutional dictionary learning for motif discovery": d5_c.transfac

```
ID	
XX	
BF	
XX	
P0	A	C	G	T
01	852	52	58	35
02	799	47	94	58
03	888	100	5	5
04	670	100	194	35
05	835	5	152	5
06	770	23	135	70
07	511	5	476	5
08	417	47	505	29
09	946	5	23	23
10	729	11	217	41
11	946	35	5	11
12	488	58	435	17
13	552	17	417	11
14	752	58	182	5
15	793	5	111	88
XX	
```
