## Supplemental File 2 for "Deep unfolded convolutional dictionary learning for motif discovery": d6.transfac

```
ID	
XX	
BF	
XX	
P0	A	C	G	T
01	3	605	3	387
02	3	3	3	989
03	3	461	250	284
04	431	240	3	324
05	3	384	230	381
06	3	989	3	3
07	989	3	3	3
08	424	568	3	3
09	989	3	3	3
XX	
```
