## Supplemental File 2 for "Deep unfolded convolutional dictionary learning for motif discovery": d6_c.transfac

```
ID	
XX	
BF	
XX	
P0	A	C	G	T
01	3	3	3	989
02	3	3	568	424
03	3	3	3	989
04	3	3	989	3
05	381	230	384	3
06	324	3	240	431
07	284	250	461	3
08	989	3	3	3
09	387	3	605	3
XX	
```
