## Supplemental File 2 for "Deep unfolded convolutional dictionary learning for motif discovery": d7.transfac

```
ID	
XX	
BF	
XX	
P0	A	C	G	T
01	1	1	1	995
02	1	668	328	1
03	1	1	1	995
04	1	126	870	1
05	1	220	305	472
06	1	463	185	350
07	1	1	1	995
XX	
```
