## Supplemental File 2 for "Deep unfolded convolutional dictionary learning for motif discovery": d7_c.transfac

```
ID	
XX	
BF	
XX	
P0	A	C	G	T
01	995	1	1	1
02	350	185	463	1
03	472	305	220	1
04	1	870	126	1
05	995	1	1	1
06	1	328	668	1
07	995	1	1	1
XX	
```
