## Supplemental File 2 for "Deep unfolded convolutional dictionary learning for motif discovery": d8.transfac

```
ID	
XX	
BF	
XX	
P0	A	C	G	T
01	98	9	9	883
02	276	294	410	17
03	785	17	178	17
04	44	44	9	901
05	89	490	53	366
06	919	53	9	17
07	9	848	71	71
08	910	35	9	44
09	9	339	285	366
10	26	874	9	89
11	196	26	9	767
12	26	17	731	223
13	44	473	446	35
XX	
```
