## Supplemental File 2 for "Deep unfolded convolutional dictionary learning for motif discovery": d8_c.transfac

```
ID	
XX	
BF	
XX	
P0	A	C	G	T
01	35	446	473	44
02	223	731	17	26
03	767	9	26	196
04	89	9	874	26
05	366	285	339	9
06	44	9	35	910
07	71	71	848	9
08	17	9	53	919
09	366	53	490	89
10	901	9	44	44
11	17	178	17	785
12	17	410	294	276
13	883	9	9	98
XX	
```
