## Supplemental File 2 for "Deep unfolded convolutional dictionary learning for motif discovery": d9.transfac

```
ID	
XX	
BF	
XX	
P0	A	C	G	T
01	1	995	1	1
02	1	995	1	1
03	354	1	201	442
04	1	497	278	221
05	1	740	256	1
06	1	995	1	1
07	1	995	1	1
XX	
```
