## Supplemental File 2 for "Deep unfolded convolutional dictionary learning for motif discovery": d9_c.transfac

```
ID	
XX	
BF	
XX	
P0	A	C	G	T
01	1	1	995	1
02	1	1	995	1
03	1	256	740	1
04	221	278	497	1
05	442	201	1	354
06	1	1	995	1
07	1	1	995	1
XX	
```
