## Supplemental File 2 for "Deep unfolded convolutional dictionary learning for motif discovery": d10.transfac

```
ID	
XX	
BF	
XX	
P0	A	C	G	T
01	111	7	276	604
02	7	7	462	522
03	126	7	365	499
04	455	74	462	7
05	537	350	97	14
06	977	7	7	7
07	7	977	7	7
08	977	7	7	7
09	59	552	343	44
10	865	7	7	119
11	52	216	723	7
XX	
```
