## Supplemental File 2 for "Deep unfolded convolutional dictionary learning for motif discovery": d10_c.transfac

```
ID	
XX	
BF	
XX	
P0	A	C	G	T
01	7	723	216	52
02	119	7	7	865
03	44	343	552	59
04	7	7	7	977
05	7	7	977	7
06	7	7	7	977
07	14	97	350	537
08	7	462	74	455
09	499	365	7	126
10	522	462	7	7
11	604	276	7	111
XX	
```
