## Supplemental File 2 for "Deep unfolded convolutional dictionary learning for motif discovery": d11.transfac

```
ID	
XX	
BF	
XX	
P0	A	C	G	T
01	991	2	2	2
02	437	5	288	269
03	225	508	263	2
04	665	2	2	328
05	2	2	991	2
06	2	472	239	285
07	2	2	2	991
08	2	2	991	2
09	331	2	662	2
XX	
```
