## Supplemental File 2 for "Deep unfolded convolutional dictionary learning for motif discovery": d11_c.transfac

```
ID	
XX	
BF	
XX	
P0	A	C	G	T
01	2	662	2	331
02	2	991	2	2
03	991	2	2	2
04	285	239	472	2
05	2	991	2	2
06	328	2	2	665
07	2	263	508	225
08	269	288	5	437
09	2	2	2	991
XX	
```
