## Supplemental File 2 for "Deep unfolded convolutional dictionary learning for motif discovery": d12.transfac

```
ID	
XX	
BF	
XX	
P0	A	C	G	T
01	3	765	226	3
02	988	3	3	3
03	3	3	988	3
04	396	3	411	188
05	3	3	988	3
06	3	988	3	3
07	332	328	3	335
08	332	3	399	264
09	252	3	505	237
10	294	188	513	3
XX	
```
