## Supplemental File 2 for "Deep unfolded convolutional dictionary learning for motif discovery": d12_c.transfac

```
ID	
XX	
BF	
XX	
P0	A	C	G	T
01	3	513	188	294
02	237	505	3	252
03	264	399	3	332
04	335	3	328	332
05	3	3	988	3
06	3	988	3	3
07	188	411	3	396
08	3	988	3	3
09	3	3	3	988
10	3	226	765	3
XX	
```
