## Supplemental File 2 for "Deep unfolded convolutional dictionary learning for motif discovery": d13.transfac

```
ID	
XX	
BF	
XX	
P0	A	C	G	T
01	428	1	568	1
02	1	614	382	1
03	157	596	1	243
04	698	214	1	85
05	884	1	112	1
06	419	1	1	577
07	1	994	1	1
08	994	1	1	1
XX	
```
