## Supplemental File 2 for "Deep unfolded convolutional dictionary learning for motif discovery": d13_c.transfac

```
ID	
XX	
BF	
XX	
P0	A	C	G	T
01	1	1	1	994
02	1	1	994	1
03	577	1	1	419
04	1	112	1	884
05	85	1	214	698
06	243	1	596	157
07	1	382	614	1
08	1	568	1	428
XX	
```
