## Supplemental File 2 for "Deep unfolded convolutional dictionary learning for motif discovery": d14.transfac

```
ID	
XX	
BF	
XX	
P0	A	C	G	T
01	402	594	1	1
02	439	557	1	1
03	690	1	1	305
04	1	1	749	246
05	1	994	1	1
06	388	180	1	429
07	1	994	1	1
08	668	297	1	32
XX	
```
