## Supplemental File 2 for "Deep unfolded convolutional dictionary learning for motif discovery": d14_c.transfac

```
ID	
XX	
BF	
XX	
P0	A	C	G	T
01	32	1	297	668
02	1	1	994	1
03	429	1	180	388
04	1	1	994	1
05	246	749	1	1
06	305	1	1	690
07	1	1	557	439
08	1	1	594	402
XX	
```
