## Supplemental File 2 for "Deep unfolded convolutional dictionary learning for motif discovery": d1.transfac

```
ID	
XX	
BF	
XX	
P0	A	C	G	T
01	0	855	0	143
02	6	312	0	680
03	638	124	53	183
04	811	22	53	112
05	969	0	16	13
06	979	0	0	19
07	911	0	0	87
08	46	6	0	946
09	946	0	51	0
XX	
```
