## Supplemental File 2 for "Deep unfolded convolutional dictionary learning for motif discovery": d1_c.transfac

```
ID	
XX	
BF	
XX	
P0	A	C	G	T
01	0	51	0	946
02	946	0	6	46
03	87	0	0	911
04	19	0	0	979
05	13	16	0	969
06	112	53	22	811
07	183	53	124	638
08	680	0	312	6
09	143	0	855	0
XX	
```
