## Supplemental File 2 for "Deep unfolded convolutional dictionary learning for motif discovery": d2.transfac

```
ID	
XX	
BF	
XX	
P0	A	C	G	T
01	801	119	18	61
02	663	33	165	138
03	931	0	58	9
04	935	0	3	59
05	966	4	0	27
06	14	95	0	889
07	997	0	0	0
08	168	18	812	0
09	540	386	19	52
XX	
```
