## Supplemental File 2 for "Deep unfolded convolutional dictionary learning for motif discovery": d2_c.transfac

```
ID	
XX	
BF	
XX	
P0	A	C	G	T
01	52	19	386	540
02	0	812	18	168
03	0	0	0	997
04	889	0	95	14
05	27	0	4	966
06	59	3	0	935
07	9	58	0	931
08	138	165	33	663
09	61	18	119	801
XX	
```
