## Supplemental File 2 for "Deep unfolded convolutional dictionary learning for motif discovery": d3.transfac

```
ID	
XX	
BF	
XX	
P0	A	C	G	T
01	960	14	2	23
02	853	11	111	23
03	990	4	2	2
04	913	34	25	25
05	652	104	46	195
06	531	18	11	438
07	692	4	298	4
08	671	41	284	2
09	941	41	2	14
10	881	69	18	30
11	582	153	188	74
12	547	146	111	193
13	797	4	79	118
14	622	95	221	60
15	659	27	137	174
XX	
```
