## Supplemental File 2 for "Deep unfolded convolutional dictionary learning for motif discovery": d3_c.transfac

```
ID	
XX	
BF	
XX	
P0	A	C	G	T
01	174	137	27	659
02	60	221	95	622
03	118	79	4	797
04	193	111	146	547
05	74	188	153	582
06	30	18	69	881
07	14	2	41	941
08	2	284	41	671
09	4	298	4	692
10	438	11	18	531
11	195	46	104	652
12	25	25	34	913
13	2	2	4	990
14	23	111	11	853
15	23	2	14	960
XX	
```
