## Supplemental File 2 for "Deep unfolded convolutional dictionary learning for motif discovery": d4_c.transfac

```
ID	
XX	
BF	
XX	
P0	A	C	G	T
01	1	995	1	1
02	995	1	1	1
03	1	1	995	1
04	209	440	348	1
05	359	1	1	637
06	1	1	995	1
XX	
```
