## Supplemental File 2 for "Deep unfolded convolutional dictionary learning for motif discovery": d5.transfac

```
ID	
XX	
BF	
XX	
P0	A	C	G	T
01	555	440	1	1
02	779	1	1	216
03	1	389	296	311
04	1	994	1	1
05	522	132	1	343
06	1	994	1	1
07	522	1	1	473
08	1	1	994	1
XX	
```
