## Supplemental File 2 for "Deep unfolded convolutional dictionary learning for motif discovery": d5_c.transfac

```
ID	
XX	
BF	
XX	
P0	A	C	G	T
01	1	994	1	1
02	473	1	1	522
03	1	1	994	1
04	343	1	132	522
05	1	1	994	1
06	311	296	389	1
07	216	1	1	779
08	1	1	440	555
XX	
```
