## Supplemental File 2 for "Deep unfolded convolutional dictionary learning for motif discovery": d6.transfac

```
ID	
XX	
BF	
XX	
P0	A	C	G	T
01	665	332	1	1
02	1	996	1	1
03	447	1	1	549
04	1	1	996	1
05	756	1	92	150
06	849	1	147	1
07	996	1	1	1
XX	
```
