## Supplemental File 2 for "Deep unfolded convolutional dictionary learning for motif discovery": d6_c.transfac

```
ID	
XX	
BF	
XX	
P0	A	C	G	T
01	1	1	1	996
02	1	147	1	849
03	150	92	1	756
04	1	996	1	1
05	549	1	1	447
06	1	1	996	1
07	1	1	332	665
XX	
```
