## Supplemental File 2 for "Deep unfolded convolutional dictionary learning for motif discovery": d7.transfac

```
ID	
XX	
BF	
XX	
P0	A	C	G	T
01	556	1	439	1
02	1	1	994	1
03	550	79	368	1
04	352	1	643	1
05	1	1	994	1
06	516	269	211	1
07	740	1	255	1
08	1	1	994	1
XX	
```
