## Supplemental File 2 for "Deep unfolded convolutional dictionary learning for motif discovery": d7_c.transfac

```
ID	
XX	
BF	
XX	
P0	A	C	G	T
01	1	994	1	1
02	1	255	1	740
03	1	211	269	516
04	1	994	1	1
05	1	643	1	352
06	1	368	79	550
07	1	994	1	1
08	1	439	1	556
XX	
```
