## Supplemental File 2 for "Deep unfolded convolutional dictionary learning for motif discovery": d8.transfac

```
ID	
XX	
BF	
XX	
P0	A	C	G	T
01	2	993	2	2
02	468	2	2	526
03	2	255	224	517
04	2	82	2	913
05	2	2	2	993
06	2	993	2	2
07	344	2	2	651
08	257	288	202	251
09	453	2	2	542
XX	
```
