## Supplemental File 2 for "Deep unfolded convolutional dictionary learning for motif discovery": d8_c.transfac

```
ID	
XX	
BF	
XX	
P0	A	C	G	T
01	542	2	2	453
02	251	202	288	257
03	651	2	2	344
04	2	2	993	2
05	993	2	2	2
06	913	2	82	2
07	517	224	255	2
08	526	2	2	468
09	2	2	993	2
XX	
```
