## Supplemental File 2 for "Deep unfolded convolutional dictionary learning for motif discovery": d9.transfac

```
ID	
XX	
BF	
XX	
P0	A	C	G	T
01	0	348	0	649
02	0	0	0	997
03	0	0	0	997
04	0	542	0	455
05	0	997	0	0
06	0	150	0	847
XX	
```
