## Supplemental File 2 for "Deep unfolded convolutional dictionary learning for motif discovery": d9_c.transfac

```
ID	
XX	
BF	
XX	
P0	A	C	G	T
01	847	0	150	0
02	0	0	997	0
03	455	0	542	0
04	997	0	0	0
05	997	0	0	0
06	649	0	348	0
XX	
```
