## Supplemental File 2 for "Deep unfolded convolutional dictionary learning for motif discovery": d10_c.transfac

```
ID	
XX	
BF	
XX	
P0	A	C	G	T
01	1	1	1	996
02	1	1	996	1
03	519	1	477	1
04	1	1	996	1
05	376	308	314	1
06	996	1	1	1
XX	
```
