## Supplemental File 2 for "Deep unfolded convolutional dictionary learning for motif discovery": d1.transfac

```
ID	
XX	
BF	
XX	
P0	A	C	G	T
01	38	324	51	585
02	6	70	6	917
03	6	19	31	942
04	31	6	6	955
05	70	528	51	350
06	127	248	95	528
07	31	171	19	776
08	57	152	101	687
09	31	63	25	878
10	6	12	6	974
11	25	165	31	776
12	25	140	63	770
XX	
```
