## Supplemental File 2 for "Deep unfolded convolutional dictionary learning for motif discovery": d1_c.transfac

```
ID	
XX	
BF	
XX	
P0	A	C	G	T
01	770	63	140	25
02	776	31	165	25
03	974	6	12	6
04	878	25	63	31
05	687	101	152	57
06	776	19	171	31
07	528	95	248	127
08	350	51	528	70
09	955	6	6	31
10	942	31	19	6
11	917	6	70	6
12	585	51	324	38
XX	
```
