## Supplemental File 2 for "Deep unfolded convolutional dictionary learning for motif discovery": d2.transfac

```
ID	
XX	
BF	
XX	
P0	A	C	G	T
01	21	3	3	971
02	3	3	3	989
03	3	376	3	616
04	3	359	253	383
05	411	66	3	517
06	3	327	154	514
07	3	3	3	989
08	3	253	3	739
XX	
```
