## Supplemental File 2 for "Deep unfolded convolutional dictionary learning for motif discovery": d2_c.transfac

```
ID	
XX	
BF	
XX	
P0	A	C	G	T
01	739	3	253	3
02	989	3	3	3
03	514	154	327	3
04	517	3	66	411
05	383	253	359	3
06	616	3	376	3
07	989	3	3	3
08	971	3	3	21
XX	
```
