## Supplemental File 2 for "Deep unfolded convolutional dictionary learning for motif discovery": d1.transfac

```
ID	
XX	
BF	
XX	
P0	A	C	G	T
01	41	18	2	937
02	30	7	13	948
03	78	11	11	899
04	28	737	23	210
05	25	491	3	479
06	261	57	26	654
07	23	131	18	827
08	143	69	19	767
09	47	23	4	923
10	102	68	25	802
XX	
```
