## Supplemental File 2 for "Deep unfolded convolutional dictionary learning for motif discovery": d1_c.transfac

```
ID	
XX	
BF	
XX	
P0	A	C	G	T
01	802	25	68	102
02	923	4	23	47
03	767	19	69	143
04	827	18	131	23
05	654	26	57	261
06	479	3	491	25
07	210	23	737	28
08	899	11	11	78
09	948	13	7	30
10	937	2	18	41
XX	
```
