## Supplemental File 2 for "Deep unfolded convolutional dictionary learning for motif discovery": d1.transfac

```
ID	
XX	
BF	
XX	
P0	A	C	G	T
01	328	71	54	544
02	178	276	118	426
03	50	98	37	813
04	44	9	6	939
05	56	1	19	922
06	86	658	40	213
07	1	655	1	342
08	333	145	30	490
09	178	84	1	736
10	149	23	1	825
11	1	9	1	988
12	86	17	3	893
13	28	7	9	954
XX	
```
