## Supplemental File 2 for "Deep unfolded convolutional dictionary learning for motif discovery": d1_c.transfac

```
ID	
XX	
BF	
XX	
P0	A	C	G	T
01	954	9	7	28
02	893	3	17	86
03	988	1	9	1
04	825	1	23	149
05	736	1	84	178
06	490	30	145	333
07	342	1	655	1
08	213	40	658	86
09	922	19	1	56
10	939	6	9	44
11	813	37	98	50
12	426	118	276	178
13	544	54	71	328
XX	
```
