## Supplemental File 2 for "Deep unfolded convolutional dictionary learning for motif discovery": d1.transfac

```
ID	
XX	
BF	
XX	
P0	A	C	G	T
01	627	129	159	83
02	878	4	66	50
03	987	4	4	4
04	916	8	25	50
05	527	33	389	50
06	481	4	117	397
07	351	16	619	12
08	225	16	753	4
09	732	58	4	205
10	978	4	4	12
11	953	16	25	4
XX	
```
