## Supplemental File 2 for "Deep unfolded convolutional dictionary learning for motif discovery": d1_c.transfac

```
ID	
XX	
BF	
XX	
P0	A	C	G	T
01	4	25	16	953
02	12	4	4	978
03	205	4	58	732
04	4	753	16	225
05	12	619	16	351
06	397	117	4	481
07	50	389	33	527
08	50	25	8	916
09	4	4	4	987
10	50	66	4	878
11	83	159	129	627
XX	
```
