## Supplemental File 2 for "Deep unfolded convolutional dictionary learning for motif discovery": d1.transfac

```
ID	
XX	
BF	
XX	
P0	A	C	G	T
01	836	2	157	2
02	797	2	197	2
03	992	2	2	2
04	457	94	152	294
05	657	2	336	2
06	226	84	615	73
07	920	2	73	2
08	992	2	2	2
09	992	2	2	2
XX	
```
