## Supplemental File 2 for "Deep unfolded convolutional dictionary learning for motif discovery": d1_c.transfac

```
ID	
XX	
BF	
XX	
P0	A	C	G	T
01	2	2	2	992
02	2	2	2	992
03	2	73	2	920
04	73	615	84	226
05	2	336	2	657
06	294	152	94	457
07	2	2	2	992
08	2	197	2	797
09	2	157	2	836
XX	
```
