## Supplemental File 2 for "Deep unfolded convolutional dictionary learning for motif discovery": d1.transfac

```
ID	
XX	
BF	
XX	
P0	A	C	G	T
01	802	3	190	3
02	782	3	210	3
03	986	3	6	3
04	849	3	143	3
05	491	23	394	90
06	515	26	227	230
07	454	3	538	3
08	250	3	742	3
09	949	3	43	3
10	919	3	73	3
11	795	3	197	3
XX	
```
