## Supplemental File 2 for "Deep unfolded convolutional dictionary learning for motif discovery": d1_c.transfac

```
ID	
XX	
BF	
XX	
P0	A	C	G	T
01	3	197	3	795
02	3	73	3	919
03	3	43	3	949
04	3	742	3	250
05	3	538	3	454
06	230	227	26	515
07	90	394	23	491
08	3	143	3	849
09	3	6	3	986
10	3	210	3	782
11	3	190	3	802
XX	
```
