## Supplemental File 2 for "Deep unfolded convolutional dictionary learning for motif discovery": d2.transfac

```
ID	
XX	
BF	
XX	
P0	A	C	G	T
01	967	3	7	21
02	894	3	65	36
03	731	29	177	61
04	775	3	206	14
05	641	39	315	3
06	514	10	358	115
07	568	25	376	29
08	644	14	336	3
09	800	21	170	7
10	938	3	36	21
11	579	112	213	94
12	688	3	304	3
13	858	3	123	14
14	749	3	242	3
15	898	3	36	61
XX	
```
