## Supplemental File 2 for "Deep unfolded convolutional dictionary learning for motif discovery": d2_c.transfac

```
ID	
XX	
BF	
XX	
P0	A	C	G	T
01	61	36	3	898
02	3	242	3	749
03	14	123	3	858
04	3	304	3	688
05	94	213	112	579
06	21	36	3	938
07	7	170	21	800
08	3	336	14	644
09	29	376	25	568
10	115	358	10	514
11	3	315	39	641
12	14	206	3	775
13	61	177	29	731
14	36	65	3	894
15	21	7	3	967
XX	
```
