## Supplemental File 2 for "Deep unfolded convolutional dictionary learning for motif discovery": d1.transfac

```
ID	
XX	
BF	
XX	
P0	A	C	G	T
01	161	93	25	719
02	72	42	85	799
03	51	123	38	787
04	17	174	12	795
05	8	4	144	842
06	93	21	93	791
07	148	242	225	382
08	4	4	97	893
09	4	17	72	906
10	17	8	4	970
XX	
```
