## Supplemental File 2 for "Deep unfolded convolutional dictionary learning for motif discovery": d1_c.transfac

```
ID	
XX	
BF	
XX	
P0	A	C	G	T
01	970	4	8	17
02	906	72	17	4
03	893	97	4	4
04	382	225	242	148
05	791	93	21	93
06	842	144	4	8
07	795	12	174	17
08	787	38	123	51
09	799	85	42	72
10	719	25	93	161
XX	
```
