## Supplemental File 2 for "Deep unfolded convolutional dictionary learning for motif discovery": d1.transfac

```
ID	
XX	
BF	
XX	
P0	A	C	G	T
01	873	57	33	35
02	975	10	11	2
03	860	62	60	17
04	832	10	67	88
05	735	12	205	46
06	601	40	278	79
07	692	9	281	16
08	504	48	408	38
09	712	98	47	141
10	755	49	152	42
11	853	21	124	1
12	810	5	183	1
13	996	1	1	1
XX	
```
