## Supplemental File 2 for "Deep unfolded convolutional dictionary learning for motif discovery": d1_c.transfac

```
ID	
XX	
BF	
XX	
P0	A	C	G	T
01	1	1	1	996
02	1	183	5	810
03	1	124	21	853
04	42	152	49	755
05	141	47	98	712
06	38	408	48	504
07	16	281	9	692
08	79	278	40	601
09	46	205	12	735
10	88	67	10	832
11	17	60	62	860
12	2	11	10	975
13	35	33	57	873
XX	
```
