## Supplemental File 2 for "Deep unfolded convolutional dictionary learning for motif discovery": d2.transfac

```
ID	
XX	
BF	
XX	
P0	A	C	G	T
01	521	1	1	475
02	394	21	162	422
03	340	95	164	399
04	496	500	1	1
05	1	995	1	1
06	974	22	1	1
07	785	1	1	211
08	952	1	1	44
09	654	1	1	342
10	701	1	1	295
XX	
```
