## Supplemental File 2 for "Deep unfolded convolutional dictionary learning for motif discovery": d2_c.transfac

```
ID	
XX	
BF	
XX	
P0	A	C	G	T
01	295	1	1	701
02	342	1	1	654
03	44	1	1	952
04	211	1	1	785
05	1	1	22	974
06	1	1	995	1
07	1	1	500	496
08	399	164	95	340
09	422	162	21	394
10	475	1	1	521
XX	
```
