## Supplemental File 2 for "Deep unfolded convolutional dictionary learning for motif discovery": d3.transfac

```
ID	
XX	
BF	
XX	
P0	A	C	G	T
01	968	0	0	29
02	828	3	0	166
03	845	0	123	29
04	458	0	85	454
05	462	0	536	0
06	208	0	789	0
07	756	39	90	113
08	809	25	140	24
09	997	0	0	0
XX	
```
