## Supplemental File 2 for "Deep unfolded convolutional dictionary learning for motif discovery": d3_c.transfac

```
ID	
XX	
BF	
XX	
P0	A	C	G	T
01	0	0	0	997
02	24	140	25	809
03	113	90	39	756
04	0	789	0	208
05	0	536	0	462
06	454	85	0	458
07	29	123	0	845
08	166	0	3	828
09	29	0	0	968
XX	
```
