## Supplemental File 2 for "Deep unfolded convolutional dictionary learning for motif discovery": d4.transfac

```
ID	
XX	
BF	
XX	
P0	A	C	G	T
01	129	184	2	683
02	127	430	54	387
03	200	2	2	794
04	2	993	2	2
05	2	2	2	993
06	75	334	107	482
07	2	2	2	993
08	2	993	2	2
09	164	138	2	694
10	255	273	2	469
XX	
```
