## Supplemental File 2 for "Deep unfolded convolutional dictionary learning for motif discovery": d4_c.transfac

```
ID	
XX	
BF	
XX	
P0	A	C	G	T
01	469	2	273	255
02	694	2	138	164
03	2	2	993	2
04	993	2	2	2
05	482	107	334	75
06	993	2	2	2
07	2	2	993	2
08	794	2	2	200
09	387	54	430	127
10	683	2	184	129
XX	
```
