## Supplemental File 2 for "Deep unfolded convolutional dictionary learning for motif discovery": d1.transfac

```
ID	
XX	
BF	
XX	
P0	A	C	G	T
01	16	40	4	939
02	4	4	12	979
03	116	4	8	870
04	4	858	24	112
05	12	346	8	633
06	600	16	44	338
07	181	12	4	802
08	84	8	4	903
09	40	8	12	939
XX	
```
