## Supplemental File 2 for "Deep unfolded convolutional dictionary learning for motif discovery": d1_c.transfac

```
ID	
XX	
BF	
XX	
P0	A	C	G	T
01	939	12	8	40
02	903	4	8	84
03	802	4	12	181
04	338	44	16	600
05	633	8	346	12
06	112	24	858	4
07	870	8	4	116
08	979	12	4	4
09	939	4	40	16
XX	
```
