## Supplemental File 2 for "Deep unfolded convolutional dictionary learning for motif discovery": d1.transfac

```
ID	
XX	
BF	
XX	
P0	A	C	G	T
01	150	16	48	784
02	163	71	311	454
03	5	977	1	15
04	15	906	1	76
05	744	61	131	61
06	737	15	65	181
07	866	1	3	127
08	744	3	3	247
09	684	35	58	221
10	181	146	33	637
11	108	1	870	18
12	3	1	990	3
13	497	386	22	93
14	923	16	1	58
15	825	13	37	123
XX	
```
