## Supplemental File 2 for "Deep unfolded convolutional dictionary learning for motif discovery": d1_c.transfac

```
ID	
XX	
BF	
XX	
P0	A	C	G	T
01	123	37	13	825
02	58	1	16	923
03	93	22	386	497
04	3	990	1	3
05	18	870	1	108
06	637	33	146	181
07	221	58	35	684
08	247	3	3	744
09	127	3	1	866
10	181	65	15	737
11	61	131	61	744
12	76	1	906	15
13	15	1	977	5
14	454	311	71	163
15	784	48	16	150
XX	
```
