## Supplemental File 2 for "Deep unfolded convolutional dictionary learning for motif discovery": d1.transfac

```
ID	
XX	
BF	
XX	
P0	A	C	G	T
01	869	0	124	5
02	0	0	999	0
03	581	94	131	192
04	999	0	0	0
05	0	999	0	0
06	999	0	0	0
07	171	163	326	338
08	388	201	229	181
09	313	327	198	160
10	312	0	0	686
11	0	0	999	0
12	81	0	0	918
XX	
```
