## Supplemental File 2 for "Deep unfolded convolutional dictionary learning for motif discovery": d1_c.transfac

```
ID	
XX	
BF	
XX	
P0	A	C	G	T
01	918	0	0	81
02	0	999	0	0
03	686	0	0	312
04	160	198	327	313
05	181	229	201	388
06	338	326	163	171
07	0	0	0	999
08	0	0	999	0
09	0	0	0	999
10	192	131	94	581
11	0	999	0	0
12	5	124	0	869
XX	
```
