## Supplemental File 2 for "Deep unfolded convolutional dictionary learning for motif discovery": d2.transfac

```
ID	
XX	
BF	
XX	
P0	A	C	G	T
01	718	0	281	0
02	292	0	707	0
03	0	0	999	0
04	529	151	119	198
05	999	0	0	0
06	0	999	0	0
07	999	0	0	0
08	146	227	416	208
09	428	203	222	145
10	340	275	294	89
11	370	0	0	628
12	0	0	999	0
XX	
```
