## Supplemental File 2 for "Deep unfolded convolutional dictionary learning for motif discovery": d2_c.transfac

```
ID	
XX	
BF	
XX	
P0	A	C	G	T
01	0	999	0	0
02	628	0	0	370
03	89	294	275	340
04	145	222	203	428
05	208	416	227	146
06	0	0	0	999
07	0	0	999	0
08	0	0	0	999
09	198	119	151	529
10	0	999	0	0
11	0	707	0	292
12	0	281	0	718
XX	
```
