## Supplemental File 2 for "Deep unfolded convolutional dictionary learning for motif discovery": d3.transfac

```
ID	
XX	
BF	
XX	
P0	A	C	G	T
01	542	0	381	75
02	77	0	896	25
03	522	151	142	183
04	997	0	0	0
05	4	964	30	0
06	997	0	0	0
07	0	997	0	0
08	0	0	0	997
09	109	284	483	121
10	193	0	33	771
11	3	54	927	14
12	160	119	72	648
XX	
```
