## Supplemental File 2 for "Deep unfolded convolutional dictionary learning for motif discovery": d3_c.transfac

```
ID	
XX	
BF	
XX	
P0	A	C	G	T
01	648	72	119	160
02	14	927	54	3
03	771	33	0	193
04	121	483	284	109
05	997	0	0	0
06	0	0	997	0
07	0	0	0	997
08	0	30	964	4
09	0	0	0	997
10	183	142	151	522
11	25	896	0	77
12	75	381	0	542
XX	
```
