## Supplemental File 2 for "Deep unfolded convolutional dictionary learning for motif discovery": d4.transfac

```
ID	
XX	
BF	
XX	
P0	A	C	G	T
01	949	19	4	26
02	959	0	10	28
03	742	17	195	44
04	394	261	79	264
05	886	4	59	49
06	748	165	0	84
07	981	9	1	7
08	380	397	12	210
09	958	17	0	23
10	663	215	41	79
11	946	51	0	1
12	523	197	166	112
13	774	98	51	74
14	692	94	143	69
15	617	168	110	102
16	701	74	39	184
XX	
```
