## Supplemental File 2 for "Deep unfolded convolutional dictionary learning for motif discovery": d4_c.transfac

```
ID	
XX	
BF	
XX	
P0	A	C	G	T
01	184	39	74	701
02	102	110	168	617
03	69	143	94	692
04	74	51	98	774
05	112	166	197	523
06	1	0	51	946
07	79	41	215	663
08	23	0	17	958
09	210	12	397	380
10	7	1	9	981
11	84	0	165	748
12	49	59	4	886
13	264	79	261	394
14	44	195	17	742
15	28	10	0	959
16	26	4	19	949
XX	
```
