## Supplemental File 2 for "Deep unfolded convolutional dictionary learning for motif discovery": d5.transfac

```
ID	
XX	
BF	
XX	
P0	A	C	G	T
01	648	107	0	244
02	750	22	226	0
03	96	444	0	458
04	909	89	0	0
05	973	26	0	0
06	999	0	0	0
07	130	358	78	432
08	961	0	0	37
XX	
```
