## Supplemental File 2 for "Deep unfolded convolutional dictionary learning for motif discovery": d5_c.transfac

```
ID	
XX	
BF	
XX	
P0	A	C	G	T
01	37	0	0	961
02	432	78	358	130
03	0	0	0	999
04	0	0	26	973
05	0	0	89	909
06	458	0	444	96
07	0	226	22	750
08	244	0	107	648
XX	
```
