## Supplemental File 2 for "Deep unfolded convolutional dictionary learning for motif discovery": d7.transfac

```
ID	
XX	
BF	
XX	
P0	A	C	G	T
01	397	0	254	347
02	301	204	221	272
03	691	0	0	306
04	0	998	0	0
05	998	0	0	0
06	0	0	0	998
07	0	0	0	998
08	0	388	120	490
09	421	0	0	577
10	257	0	316	425
XX	
```
