## Supplemental File 2 for "Deep unfolded convolutional dictionary learning for motif discovery": d7_c.transfac

```
ID	
XX	
BF	
XX	
P0	A	C	G	T
01	425	316	0	257
02	577	0	0	421
03	490	120	388	0
04	998	0	0	0
05	998	0	0	0
06	0	0	0	998
07	0	0	998	0
08	306	0	0	691
09	272	221	204	301
10	347	254	0	397
XX	
```
