## Supplemental File 2 for "Deep unfolded convolutional dictionary learning for motif discovery": d9.transfac

```
ID	
XX	
BF	
XX	
P0	A	C	G	T
01	998	0	0	0
02	394	233	223	148
03	998	0	0	0
04	0	0	539	459
05	0	0	998	0
06	337	219	229	214
07	998	0	0	0
08	415	320	262	0
09	998	0	0	0
XX	
```
