## Supplemental File 2 for "Deep unfolded convolutional dictionary learning for motif discovery": d9_c.transfac

```
ID	
XX	
BF	
XX	
P0	A	C	G	T
01	0	0	0	998
02	0	262	320	415
03	0	0	0	998
04	214	229	219	337
05	0	998	0	0
06	459	539	0	0
07	0	0	0	998
08	148	223	233	394
09	0	0	0	998
XX	
```
