## Supplemental File 2 for "Deep unfolded convolutional dictionary learning for motif discovery": d10.transfac

```
ID	
XX	
BF	
XX	
P0	A	C	G	T
01	609	65	1	323
02	671	1	128	199
03	408	369	1	221
04	996	1	1	1
05	561	220	92	125
06	516	1	1	481
07	1	1	996	1
08	525	1	1	472
09	558	1	304	135
10	797	1	1	200
11	641	1	137	220
12	237	575	1	186
13	996	1	1	1
XX	
```
