## Supplemental File 2 for "Deep unfolded convolutional dictionary learning for motif discovery": d10_c.transfac

```
ID	
XX	
BF	
XX	
P0	A	C	G	T
01	1	1	1	996
02	186	1	575	237
03	220	137	1	641
04	200	1	1	797
05	135	304	1	558
06	472	1	1	525
07	1	996	1	1
08	481	1	1	516
09	125	92	220	561
10	1	1	1	996
11	221	1	369	408
12	199	128	1	671
13	323	1	65	609
XX	
```
