## Supplemental File 2 for "Deep unfolded convolutional dictionary learning for motif discovery": d11.transfac

```
ID	
XX	
BF	
XX	
P0	A	C	G	T
01	347	248	0	404
02	273	363	116	246
03	0	0	0	998
04	0	0	604	395
05	0	0	0	998
06	0	0	0	998
07	0	998	0	0
08	195	303	0	500
XX	
```
