## Supplemental File 2 for "Deep unfolded convolutional dictionary learning for motif discovery": d11_c.transfac

```
ID	
XX	
BF	
XX	
P0	A	C	G	T
01	500	0	303	195
02	0	0	998	0
03	998	0	0	0
04	998	0	0	0
05	395	604	0	0
06	998	0	0	0
07	246	116	363	273
08	404	0	248	347
XX	
```
