## Supplemental File 2 for "Deep unfolded convolutional dictionary learning for motif discovery": d12.transfac

```
ID	
XX	
BF	
XX	
P0	A	C	G	T
01	973	4	18	3
02	574	17	237	170
03	707	0	291	0
04	998	0	0	0
05	301	0	697	0
06	289	327	260	122
07	998	0	0	0
08	402	549	0	47
09	998	0	0	0
XX	
```
