## Supplemental File 2 for "Deep unfolded convolutional dictionary learning for motif discovery": d12_c.transfac

```
ID	
XX	
BF	
XX	
P0	A	C	G	T
01	0	0	0	998
02	47	0	549	402
03	0	0	0	998
04	122	260	327	289
05	0	697	0	301
06	0	0	0	998
07	0	291	0	707
08	170	237	17	574
09	3	18	4	973
XX	
```
