## Supplemental File 2 for "Deep unfolded convolutional dictionary learning for motif discovery": d14.transfac

```
ID	
XX	
BF	
XX	
P0	A	C	G	T
01	345	0	233	420
02	0	0	997	0
03	0	997	0	0
04	0	0	0	997
05	0	0	997	0
06	307	0	391	300
07	280	285	432	0
08	608	0	0	389
09	438	0	559	0
XX	
```
