## Supplemental File 2 for "Deep unfolded convolutional dictionary learning for motif discovery": d14_c.transfac

```
ID	
XX	
BF	
XX	
P0	A	C	G	T
01	0	559	0	438
02	389	0	0	608
03	0	432	285	280
04	300	391	0	307
05	0	997	0	0
06	997	0	0	0
07	0	0	997	0
08	0	997	0	0
09	420	233	0	345
XX	
```
