## Supplemental File 2 for "Deep unfolded convolutional dictionary learning for motif discovery": d15_c.transfac

```
ID	
XX	
BF	
XX	
P0	A	C	G	T
01	0	0	0	999
02	0	0	0	999
03	0	531	0	467
04	0	999	0	0
05	0	0	0	999
XX	
```
