## Supplemental File 2 for "Deep unfolded convolutional dictionary learning for motif discovery": d17.transfac

```
ID	
XX	
BF	
XX	
P0	A	C	G	T
01	582	0	103	312
02	617	0	380	0
03	502	73	217	206
04	997	0	0	0
05	235	318	199	245
06	997	0	0	0
07	997	0	0	0
08	997	0	0	0
09	477	332	188	0
10	0	0	0	997
11	324	0	429	245
XX	
```
