## Supplemental File 2 for "Deep unfolded convolutional dictionary learning for motif discovery": d17_c.transfac

```
ID	
XX	
BF	
XX	
P0	A	C	G	T
01	245	429	0	324
02	997	0	0	0
03	0	188	332	477
04	0	0	0	997
05	0	0	0	997
06	0	0	0	997
07	245	199	318	235
08	0	0	0	997
09	206	217	73	502
10	0	380	0	617
11	312	103	0	582
XX	
```
