## Supplemental File 2 for "Deep unfolded convolutional dictionary learning for motif discovery": d18_c.transfac

```
ID	
XX	
BF	
XX	
P0	A	C	G	T
01	998	0	0	0
02	920	0	0	79
03	0	0	998	0
04	200	365	215	218
05	0	998	0	0
06	998	0	0	0
XX	
```
