## Supplemental File 2 for "Deep unfolded convolutional dictionary learning for motif discovery": d19.transfac

```
ID	
XX	
BF	
XX	
P0	A	C	G	T
01	326	0	371	301
02	440	0	558	0
03	541	0	458	0
04	998	0	0	0
05	0	0	998	0
06	576	0	422	0
07	422	0	286	290
08	0	0	998	0
XX	
```
