## Supplemental File 2 for "Deep unfolded convolutional dictionary learning for motif discovery": d19_c.transfac

```
ID	
XX	
BF	
XX	
P0	A	C	G	T
01	0	998	0	0
02	290	286	0	422
03	0	422	0	576
04	0	998	0	0
05	0	0	0	998
06	0	458	0	541
07	0	558	0	440
08	301	371	0	326
XX	
```
