## Supplemental File 2 for "Deep unfolded convolutional dictionary learning for motif discovery": d20.transfac

```
ID	
XX	
BF	
XX	
P0	A	C	G	T
01	105	0	134	759
02	0	0	998	0
03	188	0	156	654
04	0	0	998	0
05	0	0	0	998
06	0	0	998	0
XX	
```
