## Supplemental File 2 for "Deep unfolded convolutional dictionary learning for motif discovery": d20_c.transfac

```
ID	
XX	
BF	
XX	
P0	A	C	G	T
01	0	998	0	0
02	998	0	0	0
03	0	998	0	0
04	654	156	0	188
05	0	998	0	0
06	759	134	0	105
XX	
```
