## Supplemental File 2 for "Deep unfolded convolutional dictionary learning for motif discovery": d21.transfac

```
ID	
XX	
BF	
XX	
P0	A	C	G	T
01	0	998	0	0
02	998	0	0	0
03	437	0	562	0
04	0	0	998	0
05	299	232	220	247
06	375	166	176	282
07	0	495	0	503
08	0	0	0	998
XX	
```
