## Supplemental File 2 for "Deep unfolded convolutional dictionary learning for motif discovery": d21_c.transfac

```
ID	
XX	
BF	
XX	
P0	A	C	G	T
01	998	0	0	0
02	503	0	495	0
03	282	176	166	375
04	247	220	232	299
05	0	998	0	0
06	0	562	0	437
07	0	0	0	998
08	0	0	998	0
XX	
```
