## Supplemental File 2 for "Deep unfolded convolutional dictionary learning for motif discovery": d22.transfac

```
ID	
XX	
BF	
XX	
P0	A	C	G	T
01	446	0	207	345
02	410	246	342	0
03	998	0	0	0
04	295	317	175	211
05	998	0	0	0
06	0	636	362	0
07	0	0	0	998
08	0	0	998	0
XX	
```
