## Supplemental File 2 for "Deep unfolded convolutional dictionary learning for motif discovery": d22_c.transfac

```
ID	
XX	
BF	
XX	
P0	A	C	G	T
01	0	998	0	0
02	998	0	0	0
03	0	362	636	0
04	0	0	0	998
05	211	175	317	295
06	0	0	0	998
07	0	342	246	410
08	345	207	0	446
XX	
```
