## Supplemental File 2 for "Deep unfolded convolutional dictionary learning for motif discovery": d1.transfac

```
ID	
XX	
BF	
XX	
P0	A	C	G	T
01	98	3	870	28
02	430	193	256	120
03	961	3	3	31
04	3	990	3	3
05	876	3	34	85
06	357	281	354	6
07	591	132	132	142
08	601	193	202	3
09	136	3	28	832
10	3	3	990	3
11	6	47	3	942
12	265	237	3	493
13	3	867	6	123
XX	
```
