## Supplemental File 2 for "Deep unfolded convolutional dictionary learning for motif discovery": d1_c.transfac

```
ID	
XX	
BF	
XX	
P0	A	C	G	T
01	123	6	867	3
02	493	3	237	265
03	942	3	47	6
04	3	990	3	3
05	832	28	3	136
06	3	202	193	601
07	142	132	132	591
08	6	354	281	357
09	85	34	3	876
10	3	3	990	3
11	31	3	3	961
12	120	256	193	430
13	28	870	3	98
XX	
```
