## Supplemental File 2 for "Deep unfolded convolutional dictionary learning for motif discovery": d2.transfac

```
ID	
XX	
BF	
XX	
P0	A	C	G	T
01	345	358	291	4
02	986	4	4	4
03	399	4	488	107
04	309	327	282	80
05	986	4	4	4
06	269	721	4	4
07	4	4	4	986
08	4	197	793	4
XX	
```
