## Supplemental File 2 for "Deep unfolded convolutional dictionary learning for motif discovery": d2_c.transfac

```
ID	
XX	
BF	
XX	
P0	A	C	G	T
01	4	793	197	4
02	986	4	4	4
03	4	4	721	269
04	4	4	4	986
05	80	282	327	309
06	107	488	4	399
07	4	4	4	986
08	4	291	358	345
XX	
```
