## Supplemental File 2 for "Deep unfolded convolutional dictionary learning for motif discovery": d1.transfac

```
ID	
XX	
BF	
XX	
P0	A	C	G	T
01	108	17	60	813
02	20	0	978	0
03	354	117	497	29
04	657	270	14	57
05	0	999	0	0
06	0	102	0	897
07	7	180	0	811
08	0	1	5	992
09	43	0	954	2
10	296	225	331	146
11	368	336	99	195
12	74	797	22	105
XX	
```
