## Supplemental File 2 for "Deep unfolded convolutional dictionary learning for motif discovery": d1_c.transfac

```
ID	
XX	
BF	
XX	
P0	A	C	G	T
01	105	22	797	74
02	195	99	336	368
03	146	331	225	296
04	2	954	0	43
05	992	5	1	0
06	811	0	180	7
07	897	0	102	0
08	0	0	999	0
09	57	14	270	657
10	29	497	117	354
11	0	978	0	20
12	813	60	17	108
XX	
```
