## Supplemental File 2 for "Deep unfolded convolutional dictionary learning for motif discovery": d2.transfac

```
ID	
XX	
BF	
XX	
P0	A	C	G	T
01	44	153	38	762
02	63	119	31	785
03	8	22	82	886
04	61	76	243	618
05	1	107	63	827
06	7	89	81	821
07	25	88	31	853
08	53	77	205	663
09	2	185	66	746
10	43	121	35	799
11	5	20	35	938
12	36	197	249	517
13	18	21	1	958
14	4	86	33	876
15	27	9	25	937
XX	
```
