## Supplemental File 2 for "Deep unfolded convolutional dictionary learning for motif discovery": d2_c.transfac

```
ID	
XX	
BF	
XX	
P0	A	C	G	T
01	937	25	9	27
02	876	33	86	4
03	958	1	21	18
04	517	249	197	36
05	938	35	20	5
06	799	35	121	43
07	746	66	185	2
08	663	205	77	53
09	853	31	88	25
10	821	81	89	7
11	827	63	107	1
12	618	243	76	61
13	886	82	22	8
14	785	31	119	63
15	762	38	153	44
XX	
```
