## Supplemental File 2 for "Deep unfolded convolutional dictionary learning for motif discovery": d3.transfac

```
ID	
XX	
BF	
XX	
P0	A	C	G	T
01	20	698	43	236
02	302	600	0	96
03	30	968	0	0
04	575	37	6	381
05	6	598	369	25
06	365	632	0	0
07	0	997	0	0
08	387	481	0	130
09	0	997	0	0
10	624	11	0	364
11	0	585	375	38
12	325	561	46	66
13	78	733	78	109
XX	
```
