## Supplemental File 2 for "Deep unfolded convolutional dictionary learning for motif discovery": d3_c.transfac

```
ID	
XX	
BF	
XX	
P0	A	C	G	T
01	109	78	733	78
02	66	46	561	325
03	38	375	585	0
04	364	0	11	624
05	0	0	997	0
06	130	0	481	387
07	0	0	997	0
08	0	0	632	365
09	25	369	598	6
10	381	6	37	575
11	0	0	968	30
12	96	0	600	302
13	236	43	698	20
XX	
```
