## Supplemental File 2 for "Deep unfolded convolutional dictionary learning for motif discovery": d4.transfac

```
ID	
XX	
BF	
XX	
P0	A	C	G	T
01	430	0	276	292
02	0	0	999	0
03	226	198	323	251
04	299	294	193	213
05	372	627	0	0
06	999	0	0	0
07	0	999	0	0
08	999	0	0	0
09	0	0	999	0
XX	
```
