## Supplemental File 2 for "Deep unfolded convolutional dictionary learning for motif discovery": d4_c.transfac

```
ID	
XX	
BF	
XX	
P0	A	C	G	T
01	0	999	0	0
02	0	0	0	999
03	0	0	999	0
04	0	0	0	999
05	0	0	627	372
06	213	193	294	299
07	251	323	198	226
08	0	999	0	0
09	292	276	0	430
XX	
```
