## Supplemental File 2 for "Deep unfolded convolutional dictionary learning for motif discovery": d5_c.transfac

```
ID	
XX	
BF	
XX	
P0	A	C	G	T
01	999	0	0	0
02	999	0	0	0
03	0	0	999	0
04	0	113	491	394
05	0	606	0	393
06	0	999	0	0
XX	
```
