## Supplemental File 2 for "Deep unfolded convolutional dictionary learning for motif discovery": d6.transfac

```
ID	
XX	
BF	
XX	
P0	A	C	G	T
01	0	512	0	486
02	0	287	0	711
03	0	0	0	999
04	0	999	0	0
05	0	999	0	0
06	0	0	0	999
XX	
```
