## Supplemental File 2 for "Deep unfolded convolutional dictionary learning for motif discovery": d7.transfac

```
ID	
XX	
BF	
XX	
P0	A	C	G	T
01	0	999	0	0
02	0	572	0	426
03	0	999	0	0
04	415	0	0	583
05	0	393	605	0
06	0	894	104	0
07	93	480	0	425
08	0	516	134	349
09	0	960	38	0
XX	
```
