## Supplemental File 2 for "Deep unfolded convolutional dictionary learning for motif discovery": d7_c.transfac

```
ID	
XX	
BF	
XX	
P0	A	C	G	T
01	0	38	960	0
02	349	134	516	0
03	425	0	480	93
04	0	104	894	0
05	0	605	393	0
06	583	0	0	415
07	0	0	999	0
08	426	0	572	0
09	0	0	999	0
XX	
```
