## Supplemental File 2 for "Deep unfolded convolutional dictionary learning for motif discovery": d9.transfac

```
ID	
XX	
BF	
XX	
P0	A	C	G	T
01	0	999	0	0
02	213	343	0	442
03	0	0	385	614
04	0	263	360	376
05	0	999	0	0
06	0	0	0	999
07	0	0	999	0
XX	
```
