## Supplemental File 2 for "Deep unfolded convolutional dictionary learning for motif discovery": d9_c.transfac

```
ID	
XX	
BF	
XX	
P0	A	C	G	T
01	0	999	0	0
02	999	0	0	0
03	0	0	999	0
04	376	360	263	0
05	614	385	0	0
06	442	0	343	213
07	0	0	999	0
XX	
```
