## Supplemental File 2 for "Deep unfolded convolutional dictionary learning for motif discovery": d10.transfac

```
ID	
XX	
BF	
XX	
P0	A	C	G	T
01	0	858	141	0
02	375	623	0	0
03	483	0	110	405
04	0	0	999	0
05	0	382	617	0
06	0	710	0	289
07	0	0	0	999
08	0	403	596	0
XX	
```
