## Supplemental File 2 for "Deep unfolded convolutional dictionary learning for motif discovery": d10_c.transfac

```
ID	
XX	
BF	
XX	
P0	A	C	G	T
01	0	596	403	0
02	999	0	0	0
03	289	0	710	0
04	0	617	382	0
05	0	999	0	0
06	405	110	0	483
07	0	0	623	375
08	0	141	858	0
XX	
```
