## Supplemental File 2 for "Deep unfolded convolutional dictionary learning for motif discovery": d12.transfac

```
ID	
XX	
BF	
XX	
P0	A	C	G	T
01	0	999	0	0
02	103	0	0	896
03	0	0	936	62
04	0	0	999	0
05	242	0	684	72
06	0	255	743	0
07	425	472	45	56
XX	
```
