## Supplemental File 2 for "Deep unfolded convolutional dictionary learning for motif discovery": d12_c.transfac

```
ID	
XX	
BF	
XX	
P0	A	C	G	T
01	56	45	472	425
02	0	743	255	0
03	72	684	0	242
04	0	999	0	0
05	62	936	0	0
06	896	0	0	103
07	0	0	999	0
XX	
```
