## Supplemental File 2 for "Deep unfolded convolutional dictionary learning for motif discovery": d13.transfac

```
ID	
XX	
BF	
XX	
P0	A	C	G	T
01	0	940	0	58
02	0	729	0	269
03	0	202	0	797
04	0	581	0	417
05	0	497	0	502
06	0	999	0	0
07	0	999	0	0
XX	
```
