## Supplemental File 2 for "Deep unfolded convolutional dictionary learning for motif discovery": d13_c.transfac

```
ID	
XX	
BF	
XX	
P0	A	C	G	T
01	0	0	999	0
02	0	0	999	0
03	502	0	497	0
04	417	0	581	0
05	797	0	202	0
06	269	0	729	0
07	58	0	940	0
XX	
```
