## Supplemental File 2 for "Deep unfolded convolutional dictionary learning for motif discovery": d14.transfac

```
ID	
XX	
BF	
XX	
P0	A	C	G	T
01	0	0	0	999
02	0	0	0	999
03	0	0	0	999
04	0	0	730	268
05	0	523	0	476
06	0	385	0	614
07	0	446	0	553
XX	
```
