## Supplemental File 2 for "Deep unfolded convolutional dictionary learning for motif discovery": d14_c.transfac

```
ID	
XX	
BF	
XX	
P0	A	C	G	T
01	553	0	446	0
02	614	0	385	0
03	476	0	523	0
04	268	730	0	0
05	999	0	0	0
06	999	0	0	0
07	999	0	0	0
XX	
```
