## Supplemental File 2 for "Deep unfolded convolutional dictionary learning for motif discovery": d15.transfac

```
ID	
XX	
BF	
XX	
P0	A	C	G	T
01	239	0	592	167
02	0	163	835	0
03	379	354	266	0
04	0	999	0	0
05	0	0	0	999
06	0	0	999	0
07	856	0	0	143
XX	
```
