## Supplemental File 2 for "Deep unfolded convolutional dictionary learning for motif discovery": d15_c.transfac

```
ID	
XX	
BF	
XX	
P0	A	C	G	T
01	143	0	0	856
02	0	999	0	0
03	999	0	0	0
04	0	0	999	0
05	0	266	354	379
06	0	835	163	0
07	167	592	0	239
XX	
```
