## Supplemental File 2 for "Deep unfolded convolutional dictionary learning for motif discovery": d16.transfac

```
ID	
XX	
BF	
XX	
P0	A	C	G	T
01	0	368	348	283
02	0	999	0	0
03	0	999	0	0
04	0	0	0	999
05	0	999	0	0
06	438	0	0	560
XX	
```
