## Supplemental File 2 for "Deep unfolded convolutional dictionary learning for motif discovery": d1.transfac

```
ID	
XX	
BF	
XX	
P0	A	C	G	T
01	4	0	995	0
02	39	117	105	737
03	0	955	44	0
04	985	0	0	13
05	0	683	181	133
06	383	385	82	148
07	202	526	182	88
08	256	2	0	741
09	0	3	995	0
10	498	342	68	90
11	0	998	0	0
XX	
```
