## Supplemental File 2 for "Deep unfolded convolutional dictionary learning for motif discovery": d1_c.transfac

```
ID	
XX	
BF	
XX	
P0	A	C	G	T
01	0	0	998	0
02	90	68	342	498
03	0	995	3	0
04	741	0	2	256
05	88	182	526	202
06	148	82	385	383
07	133	181	683	0
08	13	0	0	985
09	0	44	955	0
10	737	105	117	39
11	0	995	0	4
XX	
```
