## Supplemental File 2 for "Deep unfolded convolutional dictionary learning for motif discovery": d2.transfac

```
ID	
XX	
BF	
XX	
P0	A	C	G	T
01	447	0	291	260
02	97	0	810	91
03	139	194	561	104
04	149	324	182	343
05	38	790	51	119
06	573	143	88	194
07	549	0	392	57
08	0	0	998	0
09	0	0	998	0
10	0	0	18	980
11	0	681	317	0
12	998	0	0	0
13	0	820	178	0
XX	
```
