## Supplemental File 2 for "Deep unfolded convolutional dictionary learning for motif discovery": d2_c.transfac

```
ID	
XX	
BF	
XX	
P0	A	C	G	T
01	0	178	820	0
02	0	0	0	998
03	0	317	681	0
04	980	18	0	0
05	0	998	0	0
06	0	998	0	0
07	57	392	0	549
08	194	88	143	573
09	119	51	790	38
10	343	182	324	149
11	104	561	194	139
12	91	810	0	97
13	260	291	0	447
XX	
```
