## Supplemental File 2 for "Deep unfolded convolutional dictionary learning for motif discovery": d4.transfac

```
ID	
XX	
BF	
XX	
P0	A	C	G	T
01	0	563	230	205
02	148	663	0	187
03	0	15	0	983
04	8	111	826	54
05	479	334	114	72
06	0	997	0	0
07	0	997	0	0
08	0	0	0	997
09	0	342	371	284
10	0	997	0	0
11	218	396	0	384
XX	
```
