## Supplemental File 2 for "Deep unfolded convolutional dictionary learning for motif discovery": d4_c.transfac

```
ID	
XX	
BF	
XX	
P0	A	C	G	T
01	384	0	396	218
02	0	0	997	0
03	284	371	342	0
04	997	0	0	0
05	0	0	997	0
06	0	0	997	0
07	72	114	334	479
08	54	826	111	8
09	983	0	15	0
10	187	0	663	148
11	205	230	563	0
XX	
```
