## Supplemental File 2 for "Deep unfolded convolutional dictionary learning for motif discovery": d5.transfac

```
ID	
XX	
BF	
XX	
P0	A	C	G	T
01	996	1	1	1
02	996	1	1	1
03	996	1	1	1
04	996	1	1	1
05	257	265	253	223
06	410	308	257	23
07	902	1	94	1
08	628	274	96	1
09	644	151	134	69
XX	
```
