## Supplemental File 2 for "Deep unfolded convolutional dictionary learning for motif discovery": d5_c.transfac

```
ID	
XX	
BF	
XX	
P0	A	C	G	T
01	69	134	151	644
02	1	96	274	628
03	1	94	1	902
04	23	257	308	410
05	223	253	265	257
06	1	1	1	996
07	1	1	1	996
08	1	1	1	996
09	1	1	1	996
XX	
```
