## Supplemental File 2 for "Deep unfolded convolutional dictionary learning for motif discovery": d6.transfac

```
ID	
XX	
BF	
XX	
P0	A	C	G	T
01	0	997	0	0
02	245	375	0	378
03	135	294	301	268
04	337	0	343	319
05	0	448	549	0
06	0	997	0	0
07	0	997	0	0
08	203	794	0	0
09	601	0	0	396
10	0	0	997	0
11	0	364	633	0
XX	
```
