## Supplemental File 2 for "Deep unfolded convolutional dictionary learning for motif discovery": d6_c.transfac

```
ID	
XX	
BF	
XX	
P0	A	C	G	T
01	0	633	364	0
02	0	997	0	0
03	396	0	0	601
04	0	0	794	203
05	0	0	997	0
06	0	0	997	0
07	0	549	448	0
08	319	343	0	337
09	268	301	294	135
10	378	0	375	245
11	0	0	997	0
XX	
```
