## Supplemental File 2 for "Deep unfolded convolutional dictionary learning for motif discovery": d8.transfac

```
ID	
XX	
BF	
XX	
P0	A	C	G	T
01	192	2	704	101
02	142	396	332	128
03	628	8	272	90
04	16	8	973	2
05	121	208	289	380
06	993	2	2	2
07	667	2	328	2
08	993	2	2	2
09	10	41	906	41
10	632	2	363	2
11	960	35	2	2
XX	
```
