## Supplemental File 2 for "Deep unfolded convolutional dictionary learning for motif discovery": d8_c.transfac

```
ID	
XX	
BF	
XX	
P0	A	C	G	T
01	2	2	35	960
02	2	363	2	632
03	41	906	41	10
04	2	2	2	993
05	2	328	2	667
06	2	2	2	993
07	380	289	208	121
08	2	973	8	16
09	90	272	8	628
10	128	332	396	142
11	101	704	2	192
XX	
```
