## Supplemental File 2 for "Deep unfolded convolutional dictionary learning for motif discovery": d9.transfac

```
ID	
XX	
BF	
XX	
P0	A	C	G	T
01	0	683	137	178
02	203	391	0	404
03	127	247	352	272
04	273	0	372	353
05	0	0	999	0
06	0	999	0	0
07	0	0	0	999
08	0	0	999	0
XX	
```
