## Supplemental File 2 for "Deep unfolded convolutional dictionary learning for motif discovery": d9_c.transfac

```
ID	
XX	
BF	
XX	
P0	A	C	G	T
01	0	999	0	0
02	999	0	0	0
03	0	0	999	0
04	0	999	0	0
05	353	372	0	273
06	272	352	247	127
07	404	0	391	203
08	178	137	683	0
XX	
```
