## Supplemental File 2 for "Deep unfolded convolutional dictionary learning for motif discovery": d10.transfac

```
ID	
XX	
BF	
XX	
P0	A	C	G	T
01	66	732	198	1
02	783	80	1	133
03	11	665	310	11
04	994	1	1	1
05	994	1	1	1
06	322	37	638	1
07	640	1	355	1
08	60	143	412	383
09	583	108	125	182
10	58	903	35	1
11	994	1	1	1
XX	
```
