## Supplemental File 2 for "Deep unfolded convolutional dictionary learning for motif discovery": d10_c.transfac

```
ID	
XX	
BF	
XX	
P0	A	C	G	T
01	1	1	1	994
02	1	35	903	58
03	182	125	108	583
04	383	412	143	60
05	1	355	1	640
06	1	638	37	322
07	1	1	1	994
08	1	1	1	994
09	11	310	665	11
10	133	1	80	783
11	1	198	732	66
XX	
```
