## Supplemental File 2 for "Deep unfolded convolutional dictionary learning for motif discovery": d12_c.transfac

```
ID	
XX	
BF	
XX	
P0	A	C	G	T
01	0	0	0	998
02	0	0	998	0
03	518	0	297	183
04	0	998	0	0
05	0	0	0	998
06	0	594	166	238
07	625	373	0	0
XX	
```
