## Supplemental File 2 for "Deep unfolded convolutional dictionary learning for motif discovery": d13.transfac

```
ID	
XX	
BF	
XX	
P0	A	C	G	T
01	605	0	207	186
02	0	0	998	0
03	998	0	0	0
04	0	0	998	0
05	109	694	195	0
06	998	0	0	0
XX	
```
