## Supplemental File 2 for "Deep unfolded convolutional dictionary learning for motif discovery": d13_c.transfac

```
ID	
XX	
BF	
XX	
P0	A	C	G	T
01	0	0	0	998
02	0	195	694	109
03	0	998	0	0
04	0	0	0	998
05	0	998	0	0
06	186	207	0	605
XX	
```
