## Supplemental File 2 for "Deep unfolded convolutional dictionary learning for motif discovery": d14.transfac

```
ID	
XX	
BF	
XX	
P0	A	C	G	T
01	0	999	0	0
02	262	358	0	378
03	0	347	0	651
04	0	999	0	0
05	59	918	0	21
06	349	0	22	628
07	0	0	999	0
XX	
```
