## Supplemental File 2 for "Deep unfolded convolutional dictionary learning for motif discovery": d14_c.transfac

```
ID	
XX	
BF	
XX	
P0	A	C	G	T
01	0	999	0	0
02	628	22	0	349
03	21	0	918	59
04	0	0	999	0
05	651	0	347	0
06	378	0	358	262
07	0	0	999	0
XX	
```
