## Supplemental File 2 for "Deep unfolded convolutional dictionary learning for motif discovery": d1.transfac

```
ID	
XX	
BF	
XX	
P0	A	C	G	T
01	153	0	843	2
02	246	0	450	302
03	160	280	295	263
04	0	910	0	89
05	984	14	0	0
06	717	21	260	0
07	830	0	169	0
08	0	0	999	0
09	69	0	372	557
10	57	397	192	352
11	0	999	0	0
12	999	0	0	0
13	282	236	480	0
XX	
```
