## Supplemental File 2 for "Deep unfolded convolutional dictionary learning for motif discovery": d1_c.transfac

```
ID	
XX	
BF	
XX	
P0	A	C	G	T
01	0	480	236	282
02	0	0	0	999
03	0	0	999	0
04	352	192	397	57
05	557	372	0	69
06	0	999	0	0
07	0	169	0	830
08	0	260	21	717
09	0	0	14	984
10	89	0	910	0
11	263	295	280	160
12	302	450	0	246
13	2	843	0	153
XX	
```
