## Supplemental File 2 for "Deep unfolded convolutional dictionary learning for motif discovery": d2.transfac

```
ID	
XX	
BF	
XX	
P0	A	C	G	T
01	561	0	374	63
02	40	0	942	17
03	162	89	320	426
04	140	307	228	323
05	0	972	26	0
06	999	0	0	0
07	890	0	109	0
08	931	0	68	0
09	6	0	955	37
10	10	29	363	596
11	7	574	70	346
12	33	744	0	220
XX	
```
