## Supplemental File 2 for "Deep unfolded convolutional dictionary learning for motif discovery": d2_c.transfac

```
ID	
XX	
BF	
XX	
P0	A	C	G	T
01	220	0	744	33
02	346	70	574	7
03	596	363	29	10
04	37	955	0	6
05	0	68	0	931
06	0	109	0	890
07	0	0	0	999
08	0	26	972	0
09	323	228	307	140
10	426	320	89	162
11	17	942	0	40
12	63	374	0	561
XX	
```
