## Supplemental File 2 for "Deep unfolded convolutional dictionary learning for motif discovery": d3.transfac

```
ID	
XX	
BF	
XX	
P0	A	C	G	T
01	21	887	61	29
02	998	0	0	0
03	857	0	141	0
04	980	0	18	0
05	72	0	926	0
06	95	0	492	411
07	48	324	126	500
08	8	868	75	47
09	927	8	7	56
XX	
```
