## Supplemental File 2 for "Deep unfolded convolutional dictionary learning for motif discovery": d3_c.transfac

```
ID	
XX	
BF	
XX	
P0	A	C	G	T
01	56	7	8	927
02	47	75	868	8
03	500	126	324	48
04	411	492	0	95
05	0	926	0	72
06	0	18	0	980
07	0	141	0	857
08	0	0	0	998
09	29	61	887	21
XX	
```
