## Supplemental File 2 for "Deep unfolded convolutional dictionary learning for motif discovery": d4.transfac

```
ID	
XX	
BF	
XX	
P0	A	C	G	T
01	274	9	628	88
02	155	0	842	0
03	229	126	588	54
04	330	138	331	199
05	327	0	562	109
06	213	0	784	0
07	267	0	730	0
08	0	0	997	0
09	22	422	554	0
10	538	46	36	379
11	88	0	909	0
12	57	0	940	0
13	241	0	756	0
XX	
```
