## Supplemental File 2 for "Deep unfolded convolutional dictionary learning for motif discovery": d4_c.transfac

```
ID	
XX	
BF	
XX	
P0	A	C	G	T
01	0	756	0	241
02	0	940	0	57
03	0	909	0	88
04	379	36	46	538
05	0	554	422	22
06	0	997	0	0
07	0	730	0	267
08	0	784	0	213
09	109	562	0	327
10	199	331	138	330
11	54	588	126	229
12	0	842	0	155
13	88	628	9	274
XX	
```
