## Supplemental File 2 for "Deep unfolded convolutional dictionary learning for motif discovery": d6.transfac

```
ID	
XX	
BF	
XX	
P0	A	C	G	T
01	0	417	261	320
02	0	998	0	0
03	0	0	0	998
04	0	0	998	0
05	337	206	455	0
06	0	585	412	0
07	0	998	0	0
08	340	0	0	658
09	114	455	429	0
XX	
```
