## Supplemental File 2 for "Deep unfolded convolutional dictionary learning for motif discovery": d6_c.transfac

```
ID	
XX	
BF	
XX	
P0	A	C	G	T
01	0	429	455	114
02	658	0	0	340
03	0	0	998	0
04	0	412	585	0
05	0	455	206	337
06	0	998	0	0
07	998	0	0	0
08	0	0	998	0
09	320	261	417	0
XX	
```
