## Supplemental File 2 for "Deep unfolded convolutional dictionary learning for motif discovery": d7.transfac

```
ID	
XX	
BF	
XX	
P0	A	C	G	T
01	948	46	2	2
02	869	100	27	2
03	931	49	4	14
04	547	191	206	54
05	864	63	29	41
06	724	115	135	24
07	891	24	78	4
08	606	152	140	100
09	727	132	115	24
10	778	144	71	4
11	778	61	147	12
12	773	58	76	90
13	614	189	176	19
14	805	140	31	22
15	909	29	41	19
16	854	2	117	24
XX	
```
