## Supplemental File 2 for "Deep unfolded convolutional dictionary learning for motif discovery": d7_c.transfac

```
ID	
XX	
BF	
XX	
P0	A	C	G	T
01	24	117	2	854
02	19	41	29	909
03	22	31	140	805
04	19	176	189	614
05	90	76	58	773
06	12	147	61	778
07	4	71	144	778
08	24	115	132	727
09	100	140	152	606
10	4	78	24	891
11	24	135	115	724
12	41	29	63	864
13	54	206	191	547
14	14	4	49	931
15	2	27	100	869
16	2	2	46	948
XX	
```
