## Supplemental File 2 for "Deep unfolded convolutional dictionary learning for motif discovery": d9.transfac

```
ID	
XX	
BF	
XX	
P0	A	C	G	T
01	837	34	2	126
02	955	14	28	2
03	957	2	38	2
04	581	154	262	2
05	621	176	198	4
06	561	298	28	112
07	993	2	2	2
08	653	96	228	22
09	629	296	70	4
10	529	320	60	90
11	847	142	8	2
12	843	2	124	30
XX	
```
