## Supplemental File 2 for "Deep unfolded convolutional dictionary learning for motif discovery": d9_c.transfac

```
ID	
XX	
BF	
XX	
P0	A	C	G	T
01	30	124	2	843
02	2	8	142	847
03	90	60	320	529
04	4	70	296	629
05	22	228	96	653
06	2	2	2	993
07	112	28	298	561
08	4	198	176	621
09	2	262	154	581
10	2	38	2	957
11	2	28	14	955
12	126	2	34	837
XX	
```
