## Supplemental File 2 for "Deep unfolded convolutional dictionary learning for motif discovery": d11.transfac

```
ID	
XX	
BF	
XX	
P0	A	C	G	T
01	0	0	0	998
02	0	0	444	554
03	0	0	998	0
04	0	560	0	438
05	0	0	0	998
06	0	0	464	534
07	463	0	0	535
XX	
```
