## Supplemental File 2 for "Deep unfolded convolutional dictionary learning for motif discovery": d11_c.transfac

```
ID	
XX	
BF	
XX	
P0	A	C	G	T
01	535	0	0	463
02	534	464	0	0
03	998	0	0	0
04	438	0	560	0
05	0	998	0	0
06	554	444	0	0
07	998	0	0	0
XX	
```
