## Supplemental File 2 for "Deep unfolded convolutional dictionary learning for motif discovery": d12.transfac

```
ID	
XX	
BF	
XX	
P0	A	C	G	T
01	359	0	344	295
02	0	507	490	0
03	337	660	0	0
04	0	549	0	448
05	0	0	0	997
06	0	0	563	434
07	0	0	997	0
08	372	0	625	0
09	372	329	297	0
10	997	0	0	0
XX	
```
