## Supplemental File 2 for "Deep unfolded convolutional dictionary learning for motif discovery": d12_c.transfac

```
ID	
XX	
BF	
XX	
P0	A	C	G	T
01	0	0	0	997
02	0	297	329	372
03	0	625	0	372
04	0	997	0	0
05	434	563	0	0
06	997	0	0	0
07	448	0	549	0
08	0	0	660	337
09	0	490	507	0
10	295	344	0	359
XX	
```
