## Supplemental File 2 for "Deep unfolded convolutional dictionary learning for motif discovery": d13.transfac

```
ID	
XX	
BF	
XX	
P0	A	C	G	T
01	238	0	0	760
02	0	114	451	433
03	0	0	0	998
04	0	847	0	151
05	998	0	0	0
06	0	998	0	0
07	448	120	0	430
XX	
```
