## Supplemental File 2 for "Deep unfolded convolutional dictionary learning for motif discovery": d13_c.transfac

```
ID	
XX	
BF	
XX	
P0	A	C	G	T
01	430	0	120	448
02	0	0	998	0
03	0	0	0	998
04	151	0	847	0
05	998	0	0	0
06	433	451	114	0
07	760	0	0	238
XX	
```
