## Supplemental File 2 for "Deep unfolded convolutional dictionary learning for motif discovery": d14.transfac

```
ID	
XX	
BF	
XX	
P0	A	C	G	T
01	0	0	0	998
02	0	248	479	271
03	281	154	194	370
04	0	673	326	0
05	0	998	0	0
06	0	998	0	0
07	474	0	0	524
08	144	0	854	0
XX	
```
