## Supplemental File 2 for "Deep unfolded convolutional dictionary learning for motif discovery": d14_c.transfac

```
ID	
XX	
BF	
XX	
P0	A	C	G	T
01	0	854	0	144
02	524	0	0	474
03	0	0	998	0
04	0	0	998	0
05	0	326	673	0
06	370	194	154	281
07	271	479	248	0
08	998	0	0	0
XX	
```
