## Supplemental File 2 for "Deep unfolded convolutional dictionary learning for motif discovery": d15_c.transfac

```
ID	
XX	
BF	
XX	
P0	A	C	G	T
01	383	0	0	615
02	0	0	998	0
03	0	998	0	0
04	0	0	0	998
05	0	475	372	152
06	0	0	0	998
XX	
```
