## Supplemental File 2 for "Deep unfolded convolutional dictionary learning for motif discovery": d16.transfac

```
ID	
XX	
BF	
XX	
P0	A	C	G	T
01	405	0	431	162
02	201	283	514	0
03	390	608	0	0
04	0	998	0	0
05	0	420	0	579
06	0	998	0	0
07	534	0	0	464
08	0	0	998	0
XX	
```
