## Supplemental File 2 for "Deep unfolded convolutional dictionary learning for motif discovery": d16_c.transfac

```
ID	
XX	
BF	
XX	
P0	A	C	G	T
01	0	998	0	0
02	464	0	0	534
03	0	0	998	0
04	579	0	420	0
05	0	0	998	0
06	0	0	608	390
07	0	514	283	201
08	162	431	0	405
XX	
```
