## Supplemental File 2 for "Deep unfolded convolutional dictionary learning for motif discovery": d18.transfac

```
ID	
XX	
BF	
XX	
P0	A	C	G	T
01	185	0	813	0
02	414	0	513	71
03	151	0	847	0
04	636	0	362	0
05	97	0	902	0
06	381	90	504	22
07	689	0	309	0
08	0	0	998	0
XX	
```
