## Supplemental File 2 for "Deep unfolded convolutional dictionary learning for motif discovery": d18_c.transfac

```
ID	
XX	
BF	
XX	
P0	A	C	G	T
01	0	998	0	0
02	0	309	0	689
03	22	504	90	381
04	0	902	0	97
05	0	362	0	636
06	0	847	0	151
07	71	513	0	414
08	0	813	0	185
XX	
```
