## Supplemental File 2 for "Deep unfolded convolutional dictionary learning for motif discovery": d1.transfac

```
ID	
XX	
BF	
XX	
P0	A	C	G	T
01	1	15	3	979
02	74	1	922	1
03	551	215	114	119
04	196	746	1	55
05	13	896	1	88
06	68	233	94	603
07	270	229	303	196
08	335	181	263	219
09	625	1	249	123
10	215	29	707	48
11	61	1	3	933
12	434	69	360	134
13	812	83	102	1
14	165	831	1	1
15	21	950	1	26
16	6	371	1	620
XX	
```
