## Supplemental File 2 for "Deep unfolded convolutional dictionary learning for motif discovery": d1_c.transfac

```
ID	
XX	
BF	
XX	
P0	A	C	G	T
01	620	1	371	6
02	26	1	950	21
03	1	1	831	165
04	1	102	83	812
05	134	360	69	434
06	933	3	1	61
07	48	707	29	215
08	123	249	1	625
09	219	263	181	335
10	196	303	229	270
11	603	94	233	68
12	88	1	896	13
13	55	1	746	196
14	119	114	215	551
15	1	922	1	74
16	979	3	15	1
XX	
```
