## Supplemental File 2 for "Deep unfolded convolutional dictionary learning for motif discovery": d2.transfac

```
ID	
XX	
BF	
XX	
P0	A	C	G	T
01	4	4	4	986
02	47	4	943	4
03	745	142	34	77
04	150	840	4	4
05	4	986	4	4
06	4	125	38	831
07	168	392	241	198
08	306	206	219	267
09	478	4	495	21
10	116	4	874	4
11	4	56	4	935
XX	
```
