## Supplemental File 2 for "Deep unfolded convolutional dictionary learning for motif discovery": d2_c.transfac

```
ID	
XX	
BF	
XX	
P0	A	C	G	T
01	935	4	56	4
02	4	874	4	116
03	21	495	4	478
04	267	219	206	306
05	198	241	392	168
06	831	38	125	4
07	4	4	986	4
08	4	4	840	150
09	77	34	142	745
10	4	943	4	47
11	986	4	4	4
XX	
```
