## Supplemental File 2 for "Deep unfolded convolutional dictionary learning for motif discovery": d3.transfac

```
ID	
XX	
BF	
XX	
P0	A	C	G	T
01	321	6	6	666
02	130	184	410	273
03	6	6	6	981
04	303	6	684	6
05	535	148	273	41
06	6	981	6	6
07	6	981	6	6
08	6	428	6	559
09	226	107	166	499
10	6	6	981	6
XX	
```
