## Supplemental File 2 for "Deep unfolded convolutional dictionary learning for motif discovery": d3_c.transfac

```
ID	
XX	
BF	
XX	
P0	A	C	G	T
01	6	981	6	6
02	499	166	107	226
03	559	6	428	6
04	6	6	981	6
05	6	6	981	6
06	41	273	148	535
07	6	684	6	303
08	981	6	6	6
09	273	410	184	130
10	666	6	6	321
XX	
```
