## Supplemental File 2 for "Deep unfolded convolutional dictionary learning for motif discovery": d4.transfac

```
ID	
XX	
BF	
XX	
P0	A	C	G	T
01	1	1	1	994
02	1	1	994	1
03	588	185	224	1
04	196	799	1	1
05	1	994	1	1
06	1	157	1	838
XX	
```
