## Supplemental File 2 for "Deep unfolded convolutional dictionary learning for motif discovery": d4_c.transfac

```
ID	
XX	
BF	
XX	
P0	A	C	G	T
01	838	1	157	1
02	1	1	994	1
03	1	1	799	196
04	1	224	185	588
05	1	994	1	1
06	994	1	1	1
XX	
```
