## Supplemental File 2 for "Deep unfolded convolutional dictionary learning for motif discovery": d5.transfac

```
ID	
XX	
BF	
XX	
P0	A	C	G	T
01	6	543	265	185
02	314	296	30	357
03	30	703	179	86
04	598	6	74	320
05	30	259	648	61
06	6	6	12	975
07	80	6	901	12
08	876	104	12	6
09	104	851	37	6
10	6	981	6	6
11	12	12	6	968
XX	
```
