## Supplemental File 2 for "Deep unfolded convolutional dictionary learning for motif discovery": d5_c.transfac

```
ID	
XX	
BF	
XX	
P0	A	C	G	T
01	968	6	12	12
02	6	6	981	6
03	6	37	851	104
04	6	12	104	876
05	12	901	6	80
06	975	12	6	6
07	61	648	259	30
08	320	74	6	598
09	86	179	703	30
10	357	30	296	314
11	185	265	543	6
XX	
```
