## Supplemental File 2 for "Deep unfolded convolutional dictionary learning for motif discovery": d6.transfac

```
ID	
XX	
BF	
XX	
P0	A	C	G	T
01	175	648	9	166
02	555	9	9	425
03	9	9	971	9
04	175	481	333	9
05	9	9	9	971
06	9	9	971	9
07	277	240	287	194
08	9	971	9	9
09	277	333	9	379
10	9	407	379	203
11	462	9	120	407
12	9	9	971	9
XX	
```
