## Supplemental File 2 for "Deep unfolded convolutional dictionary learning for motif discovery": d6_c.transfac

```
ID	
XX	
BF	
XX	
P0	A	C	G	T
01	9	971	9	9
02	407	120	9	462
03	203	379	407	9
04	379	9	333	277
05	9	9	971	9
06	194	287	240	277
07	9	971	9	9
08	971	9	9	9
09	9	333	481	175
10	9	971	9	9
11	425	9	9	555
12	166	9	648	175
XX	
```
