## Supplemental File 2 for "Deep unfolded convolutional dictionary learning for motif discovery": d7.transfac

```
ID	
XX	
BF	
XX	
P0	A	C	G	T
01	136	568	21	273
02	378	168	10	442
03	42	420	357	178
04	42	662	10	284
05	178	662	63	94
06	315	599	10	73
07	10	10	10	968
08	10	10	968	10
09	10	10	10	968
10	10	10	968	10
11	263	420	73	242
12	10	968	10	10
XX	
```
