## Supplemental File 2 for "Deep unfolded convolutional dictionary learning for motif discovery": d7_c.transfac

```
ID	
XX	
BF	
XX	
P0	A	C	G	T
01	10	10	968	10
02	242	73	420	263
03	10	968	10	10
04	968	10	10	10
05	10	968	10	10
06	968	10	10	10
07	73	10	599	315
08	94	63	662	178
09	284	10	662	42
10	178	357	420	42
11	442	10	168	378
12	273	21	568	136
XX	
```
