## Supplemental File 2 for "Deep unfolded convolutional dictionary learning for motif discovery": d8_c.transfac

```
ID	
XX	
BF	
XX	
P0	A	C	G	T
01	2	392	603	2
02	387	2	278	331
03	2	2	993	2
04	278	487	2	232
05	2	993	2	2
06	993	2	2	2
07	2	2	993	2
XX	
```
