## Supplemental File 2 for "Deep unfolded convolutional dictionary learning for motif discovery": d9.transfac

```
ID	
XX	
BF	
XX	
P0	A	C	G	T
01	217	523	2	257
02	2	993	2	2
03	2	2	2	993
04	2	2	787	208
05	2	529	465	2
06	478	2	2	516
07	2	2	993	2
XX	
```
