## Supplemental File 2 for "Deep unfolded convolutional dictionary learning for motif discovery": d9_c.transfac

```
ID	
XX	
BF	
XX	
P0	A	C	G	T
01	2	993	2	2
02	516	2	2	478
03	2	465	529	2
04	208	787	2	2
05	993	2	2	2
06	2	2	993	2
07	257	2	523	217
XX	
```
