## Supplemental File 2 for "Deep unfolded convolutional dictionary learning for motif discovery": d10.transfac

```
ID	
XX	
BF	
XX	
P0	A	C	G	T
01	10	578	221	189
02	10	10	10	968
03	42	431	357	168
04	189	21	10	778
05	10	652	305	31
06	10	10	10	968
07	10	442	526	21
08	10	10	10	968
09	21	210	536	231
10	189	10	10	789
11	63	347	568	21
12	115	242	10	631
XX	
```
