## Supplemental File 2 for "Deep unfolded convolutional dictionary learning for motif discovery": d10_c.transfac

```
ID	
XX	
BF	
XX	
P0	A	C	G	T
01	631	10	242	115
02	21	568	347	63
03	789	10	10	189
04	231	536	210	21
05	968	10	10	10
06	21	526	442	10
07	968	10	10	10
08	31	305	652	10
09	778	10	21	189
10	168	357	431	42
11	968	10	10	10
12	189	221	578	10
XX	
```
