## Supplemental File 2 for "Deep unfolded convolutional dictionary learning for motif discovery": d12.transfac

```
ID	
XX	
BF	
XX	
P0	A	C	G	T
01	11	965	11	11
02	363	204	11	420
03	11	193	409	386
04	238	11	329	420
05	11	238	420	329
06	11	783	193	11
07	11	11	11	965
08	11	11	965	11
09	352	11	238	397
10	11	522	454	11
11	454	11	11	522
12	11	11	965	11
XX	
```
