## Supplemental File 2 for "Deep unfolded convolutional dictionary learning for motif discovery": d12_c.transfac

```
ID	
XX	
BF	
XX	
P0	A	C	G	T
01	11	965	11	11
02	522	11	11	454
03	11	454	522	11
04	397	238	11	352
05	11	965	11	11
06	965	11	11	11
07	11	193	783	11
08	329	420	238	11
09	420	329	11	238
10	386	409	193	11
11	420	11	204	363
12	11	11	965	11
XX	
```
