## Supplemental File 2 for "Deep unfolded convolutional dictionary learning for motif discovery": d1.transfac

```
ID	
XX	
BF	
XX	
P0	A	C	G	T
01	452	6	535	6
02	12	6	944	36
03	21	9	926	42
04	15	3	201	779
05	24	779	131	64
06	871	3	122	3
07	452	9	532	6
08	758	3	235	3
09	27	3	966	3
10	39	3	837	119
11	3	24	247	724
12	3	908	70	18
13	825	3	168	3
XX	
```
