## Supplemental File 2 for "Deep unfolded convolutional dictionary learning for motif discovery": d1_c.transfac

```
ID	
XX	
BF	
XX	
P0	A	C	G	T
01	3	168	3	825
02	18	70	908	3
03	724	247	24	3
04	119	837	3	39
05	3	966	3	27
06	3	235	3	758
07	6	532	9	452
08	3	122	3	871
09	64	131	779	24
10	779	201	3	15
11	42	926	9	21
12	36	944	6	12
13	6	535	6	452
XX	
```
