## Supplemental File 2 for "Deep unfolded convolutional dictionary learning for motif discovery": d2.transfac

```
ID	
XX	
BF	
XX	
P0	A	C	G	T
01	194	136	589	79
02	474	14	503	7
03	21	7	956	14
04	7	7	949	36
05	7	43	366	582
06	14	784	179	21
07	935	7	43	14
08	223	7	762	7
09	597	14	359	28
10	122	7	863	7
11	21	28	935	14
XX	
```
