## Supplemental File 2 for "Deep unfolded convolutional dictionary learning for motif discovery": d2_c.transfac

```
ID	
XX	
BF	
XX	
P0	A	C	G	T
01	14	935	28	21
02	7	863	7	122
03	28	359	14	597
04	7	762	7	223
05	14	43	7	935
06	21	179	784	14
07	582	366	43	7
08	36	949	7	7
09	14	956	7	21
10	7	503	14	474
11	79	589	136	194
XX	
```
