## Supplemental File 2 for "Deep unfolded convolutional dictionary learning for motif discovery": d1.transfac

```
ID	
XX	
BF	
XX	
P0	A	C	G	T
01	50	243	50	655
02	3	980	10	5
03	988	6	0	5
04	985	0	13	0
05	12	0	981	4
06	4	0	989	5
07	90	322	38	548
08	2	898	14	84
09	847	7	52	92
XX	
```
