## Supplemental File 2 for "Deep unfolded convolutional dictionary learning for motif discovery": d1_c.transfac

```
ID	
XX	
BF	
XX	
P0	A	C	G	T
01	92	52	7	847
02	84	14	898	2
03	548	38	322	90
04	5	989	0	4
05	4	981	0	12
06	0	13	0	985
07	5	0	6	988
08	5	10	980	3
09	655	50	243	50
XX	
```
