## Supplemental File 2 for "Deep unfolded convolutional dictionary learning for motif discovery": d2.transfac

```
ID	
XX	
BF	
XX	
P0	A	C	G	T
01	3	898	3	94
02	965	3	3	26
03	52	64	747	135
04	3	913	3	79
05	11	920	3	64
06	260	3	7	728
07	49	67	679	203
08	264	7	667	60
09	52	18	743	184
10	60	860	3	75
11	33	37	7	920
12	845	15	79	60
13	18	765	83	132
XX	
```
