## Supplemental File 2 for "Deep unfolded convolutional dictionary learning for motif discovery": d2_c.transfac

```
ID	
XX	
BF	
XX	
P0	A	C	G	T
01	132	83	765	18
02	60	79	15	845
03	920	7	37	33
04	75	3	860	60
05	184	743	18	52
06	60	667	7	264
07	203	679	67	49
08	728	7	3	260
09	64	3	920	11
10	79	3	913	3
11	135	747	64	52
12	26	3	3	965
13	94	3	898	3
XX	
```
