## Supplemental File 2 for "Deep unfolded convolutional dictionary learning for motif discovery": d3.transfac

```
ID	
XX	
BF	
XX	
P0	A	C	G	T
01	56	850	5	87
02	67	685	10	237
03	15	855	5	123
04	46	901	5	46
05	103	726	5	164
06	273	670	46	10
07	206	499	30	262
08	5	963	5	25
09	113	860	20	5
10	5	886	20	87
11	154	783	5	56
12	268	721	5	5
XX	
```
