## Supplemental File 2 for "Deep unfolded convolutional dictionary learning for motif discovery": d3_c.transfac

```
ID	
XX	
BF	
XX	
P0	A	C	G	T
01	5	5	721	268
02	56	5	783	154
03	87	20	886	5
04	5	20	860	113
05	25	5	963	5
06	262	30	499	206
07	10	46	670	273
08	164	5	726	103
09	46	5	901	46
10	123	5	855	15
11	237	10	685	67
12	87	5	850	56
XX	
```
