## Supplemental File 2 for "Deep unfolded convolutional dictionary learning for motif discovery": d4.transfac

```
ID	
XX	
BF	
XX	
P0	A	C	G	T
01	996	1	1	1
02	1	1	996	1
03	20	272	705	1
04	229	767	1	1
05	755	1	1	242
06	127	1	869	1
07	552	1	445	1
XX	
```
