## Supplemental File 2 for "Deep unfolded convolutional dictionary learning for motif discovery": d4_c.transfac

```
ID	
XX	
BF	
XX	
P0	A	C	G	T
01	1	445	1	552
02	1	869	1	127
03	242	1	1	755
04	1	1	767	229
05	1	705	272	20
06	1	996	1	1
07	1	1	1	996
XX	
```
