## Supplemental File 2 for "Deep unfolded convolutional dictionary learning for motif discovery": d6.transfac

```
ID	
XX	
BF	
XX	
P0	A	C	G	T
01	599	203	194	2
02	993	2	2	2
03	493	250	254	2
04	993	2	2	2
05	256	624	97	21
06	993	2	2	2
07	523	154	319	2
08	985	10	2	2
09	652	16	328	2
XX	
```
