## Supplemental File 2 for "Deep unfolded convolutional dictionary learning for motif discovery": d6_c.transfac

```
ID	
XX	
BF	
XX	
P0	A	C	G	T
01	2	328	16	652
02	2	2	10	985
03	2	319	154	523
04	2	2	2	993
05	21	97	624	256
06	2	2	2	993
07	2	254	250	493
08	2	2	2	993
09	2	194	203	599
XX	
```
