## Supplemental File 2 for "Deep unfolded convolutional dictionary learning for motif discovery": d7.transfac

```
ID	
XX	
BF	
XX	
P0	A	C	G	T
01	2	2	2	991
02	2	330	663	2
03	581	112	2	303
04	2	661	333	2
05	2	682	2	311
06	2	2	2	991
07	2	327	2	666
08	2	991	2	2
09	527	226	2	242
XX	
```
