## Supplemental File 2 for "Deep unfolded convolutional dictionary learning for motif discovery": d7_c.transfac

```
ID	
XX	
BF	
XX	
P0	A	C	G	T
01	242	2	226	527
02	2	2	991	2
03	666	2	327	2
04	991	2	2	2
05	311	2	682	2
06	2	333	661	2
07	303	2	112	581
08	2	663	330	2
09	991	2	2	2
XX	
```
