## Supplemental File 2 for "Deep unfolded convolutional dictionary learning for motif discovery": d1.transfac

```
ID	
XX	
BF	
XX	
P0	A	C	G	T
01	458	0	341	200
02	206	0	639	153
03	211	106	487	194
04	210	242	261	285
05	8	869	54	67
06	914	69	0	15
07	598	64	336	0
08	998	0	0	0
09	0	0	998	0
10	0	0	717	281
11	0	188	198	613
12	0	998	0	0
13	998	0	0	0
XX	
```
