## Supplemental File 2 for "Deep unfolded convolutional dictionary learning for motif discovery": d1_c.transfac

```
ID	
XX	
BF	
XX	
P0	A	C	G	T
01	0	0	0	998
02	0	0	998	0
03	613	198	188	0
04	281	717	0	0
05	0	998	0	0
06	0	0	0	998
07	0	336	64	598
08	15	0	69	914
09	67	54	869	8
10	285	261	242	210
11	194	487	106	211
12	153	639	0	206
13	200	341	0	458
XX	
```
