## Supplemental File 2 for "Deep unfolded convolutional dictionary learning for motif discovery": d2.transfac

```
ID	
XX	
BF	
XX	
P0	A	C	G	T
01	131	719	106	41
02	619	50	2	327
03	344	0	654	0
04	996	0	0	2
05	9	0	965	24
06	0	19	555	424
07	62	0	0	936
08	0	974	24	0
09	998	0	0	0
XX	
```
