## Supplemental File 2 for "Deep unfolded convolutional dictionary learning for motif discovery": d2_c.transfac

```
ID	
XX	
BF	
XX	
P0	A	C	G	T
01	0	0	0	998
02	0	24	974	0
03	936	0	0	62
04	424	555	19	0
05	24	965	0	9
06	2	0	0	996
07	0	654	0	344
08	327	2	50	619
09	41	106	719	131
XX	
```
