## Supplemental File 2 for "Deep unfolded convolutional dictionary learning for motif discovery": d3.transfac

```
ID	
XX	
BF	
XX	
P0	A	C	G	T
01	869	0	96	33
02	18	0	979	0
03	0	0	997	0
04	75	124	279	520
05	0	927	71	0
06	997	0	0	0
07	311	164	523	0
08	640	0	319	38
09	88	15	850	45
XX	
```
