## Supplemental File 2 for "Deep unfolded convolutional dictionary learning for motif discovery": d3_c.transfac

```
ID	
XX	
BF	
XX	
P0	A	C	G	T
01	45	850	15	88
02	38	319	0	640
03	0	523	164	311
04	0	0	0	997
05	0	71	927	0
06	520	279	124	75
07	0	997	0	0
08	0	979	0	18
09	33	96	0	869
XX	
```
