## Supplemental File 2 for "Deep unfolded convolutional dictionary learning for motif discovery": d4.transfac

```
ID	
XX	
BF	
XX	
P0	A	C	G	T
01	0	997	0	0
02	677	0	0	320
03	375	0	622	0
04	0	0	997	0
05	0	0	997	0
06	151	72	545	231
07	203	177	0	617
08	187	811	0	0
09	997	0	0	0
XX	
```
