## Supplemental File 2 for "Deep unfolded convolutional dictionary learning for motif discovery": d4_c.transfac

```
ID	
XX	
BF	
XX	
P0	A	C	G	T
01	0	0	0	997
02	0	0	811	187
03	617	0	177	203
04	231	545	72	151
05	0	997	0	0
06	0	997	0	0
07	0	622	0	375
08	320	0	0	677
09	0	0	997	0
XX	
```
