## Supplemental File 2 for "Deep unfolded convolutional dictionary learning for motif discovery": d5.transfac

```
ID	
XX	
BF	
XX	
P0	A	C	G	T
01	307	470	1	220
02	255	394	1	348
03	1	1	1	995
04	1	1	1	995
05	1	380	310	307
06	1	995	1	1
07	492	1	1	505
08	1	439	557	1
09	995	1	1	1
XX	
```
