## Supplemental File 2 for "Deep unfolded convolutional dictionary learning for motif discovery": d5_c.transfac

```
ID	
XX	
BF	
XX	
P0	A	C	G	T
01	1	1	1	995
02	1	557	439	1
03	505	1	1	492
04	1	1	995	1
05	307	310	380	1
06	995	1	1	1
07	995	1	1	1
08	348	1	394	255
09	220	1	470	307
XX	
```
