## Supplemental File 2 for "Deep unfolded convolutional dictionary learning for motif discovery": d6.transfac

```
ID	
XX	
BF	
XX	
P0	A	C	G	T
01	0	998	0	0
02	998	0	0	0
03	0	998	0	0
04	998	0	0	0
05	0	0	998	0
XX	
```
