## Supplemental File 2 for "Deep unfolded convolutional dictionary learning for motif discovery": d7.transfac

```
ID	
XX	
BF	
XX	
P0	A	C	G	T
01	997	0	0	0
02	0	494	503	0
03	997	0	0	0
04	0	0	997	0
05	638	359	0	0
06	692	0	306	0
07	0	286	712	0
XX	
```
