## Supplemental File 2 for "Deep unfolded convolutional dictionary learning for motif discovery": d7_c.transfac

```
ID	
XX	
BF	
XX	
P0	A	C	G	T
01	0	712	286	0
02	0	306	0	692
03	0	0	359	638
04	0	997	0	0
05	0	0	0	997
06	0	503	494	0
07	0	0	0	997
XX	
```
