## Supplemental File 2 for "Deep unfolded convolutional dictionary learning for motif discovery": d9.transfac

```
ID	
XX	
BF	
XX	
P0	A	C	G	T
01	0	0	0	997
02	0	0	443	555
03	0	0	613	384
04	0	997	0	0
05	418	304	0	276
06	0	428	172	398
07	408	590	0	0
08	997	0	0	0
XX	
```
