## Supplemental File 2 for "Deep unfolded convolutional dictionary learning for motif discovery": d9_c.transfac

```
ID	
XX	
BF	
XX	
P0	A	C	G	T
01	0	0	0	997
02	0	0	590	408
03	398	172	428	0
04	276	0	304	418
05	0	0	997	0
06	384	613	0	0
07	555	443	0	0
08	997	0	0	0
XX	
```
