## Supplemental File 2 for "Deep unfolded convolutional dictionary learning for motif discovery": d10.transfac

```
ID	
XX	
BF	
XX	
P0	A	C	G	T
01	0	402	563	33
02	297	234	26	441
03	0	997	0	0
04	997	0	0	0
05	0	650	185	163
06	0	0	0	997
07	0	0	997	0
XX	
```
