## Supplemental File 2 for "Deep unfolded convolutional dictionary learning for motif discovery": d10_c.transfac

```
ID	
XX	
BF	
XX	
P0	A	C	G	T
01	0	997	0	0
02	997	0	0	0
03	163	185	650	0
04	0	0	0	997
05	0	0	997	0
06	441	26	234	297
07	33	563	402	0
XX	
```
