## Supplemental File 2 for "Deep unfolded convolutional dictionary learning for motif discovery": d11.transfac

```
ID	
XX	
BF	
XX	
P0	A	C	G	T
01	998	0	0	0
02	156	219	443	180
03	151	480	0	367
04	0	998	0	0
05	303	695	0	0
06	998	0	0	0
07	0	0	998	0
XX	
```
