## Supplemental File 2 for "Deep unfolded convolutional dictionary learning for motif discovery": d12.transfac

```
ID	
XX	
BF	
XX	
P0	A	C	G	T
01	0	633	0	365
02	0	997	0	0
03	451	0	0	547
04	0	446	552	0
05	0	997	0	0
06	0	508	0	490
07	148	377	138	335
08	0	997	0	0
XX	
```
