## Supplemental File 2 for "Deep unfolded convolutional dictionary learning for motif discovery": d12_c.transfac

```
ID	
XX	
BF	
XX	
P0	A	C	G	T
01	0	0	997	0
02	335	138	377	148
03	490	0	508	0
04	0	0	997	0
05	0	552	446	0
06	547	0	0	451
07	0	0	997	0
08	365	0	633	0
XX	
```
