## Supplemental File 2 for "Deep unfolded convolutional dictionary learning for motif discovery": d13.transfac

```
ID	
XX	
BF	
XX	
P0	A	C	G	T
01	328	478	193	0
02	768	0	0	230
03	353	167	478	0
04	559	0	340	99
05	0	0	998	0
06	0	998	0	0
07	344	654	0	0
08	998	0	0	0
XX	
```
