## Supplemental File 2 for "Deep unfolded convolutional dictionary learning for motif discovery": d13_c.transfac

```
ID	
XX	
BF	
XX	
P0	A	C	G	T
01	0	0	0	998
02	0	0	654	344
03	0	0	998	0
04	0	998	0	0
05	99	340	0	559
06	0	478	167	353
07	230	0	0	768
08	0	193	478	328
XX	
```
