## Supplemental File 2 for "Deep unfolded convolutional dictionary learning for motif discovery": d14.transfac

```
ID	
XX	
BF	
XX	
P0	A	C	G	T
01	0	0	0	997
02	0	0	419	578
03	0	0	0	997
04	0	553	409	36
05	0	0	0	997
06	0	512	485	0
07	280	0	0	717
XX	
```
