## Supplemental File 2 for "Deep unfolded convolutional dictionary learning for motif discovery": d14_c.transfac

```
ID	
XX	
BF	
XX	
P0	A	C	G	T
01	717	0	0	280
02	0	485	512	0
03	997	0	0	0
04	36	409	553	0
05	997	0	0	0
06	578	419	0	0
07	997	0	0	0
XX	
```
