## Supplemental File 2 for "Deep unfolded convolutional dictionary learning for motif discovery": d15.transfac

```
ID	
XX	
BF	
XX	
P0	A	C	G	T
01	997	0	0	0
02	261	346	206	185
03	997	0	0	0
04	997	0	0	0
05	447	215	193	143
06	0	997	0	0
07	997	0	0	0
XX	
```
