## Supplemental File 2 for "Deep unfolded convolutional dictionary learning for motif discovery": d1.transfac

```
ID	
XX	
BF	
XX	
P0	A	C	G	T
01	121	683	165	28
02	782	72	142	2
03	950	2	44	2
04	10	2	961	25
05	2	5	984	7
06	88	12	106	792
07	7	974	12	5
08	937	12	46	2
XX	
```
