## Supplemental File 2 for "Deep unfolded convolutional dictionary learning for motif discovery": d1_c.transfac

```
ID	
XX	
BF	
XX	
P0	A	C	G	T
01	2	46	12	937
02	5	12	974	7
03	792	106	12	88
04	7	984	5	2
05	25	961	2	10
06	2	44	2	950
07	2	142	72	782
08	28	165	683	121
XX	
```
