## Supplemental File 2 for "Deep unfolded convolutional dictionary learning for motif discovery": d2.transfac

```
ID	
XX	
BF	
XX	
P0	A	C	G	T
01	268	5	721	5
02	5	396	592	5
03	128	242	391	237
04	5	793	195	5
05	984	5	5	5
06	5	5	984	5
07	525	5	283	185
08	5	5	984	5
XX	
```
