## Supplemental File 2 for "Deep unfolded convolutional dictionary learning for motif discovery": d2_c.transfac

```
ID	
XX	
BF	
XX	
P0	A	C	G	T
01	5	984	5	5
02	185	283	5	525
03	5	984	5	5
04	5	5	5	984
05	5	195	793	5
06	237	391	242	128
07	5	592	396	5
08	5	721	5	268
XX	
```
