## Supplemental File 2 for "Deep unfolded convolutional dictionary learning for motif discovery": d1.transfac

```
ID	
XX	
BF	
XX	
P0	A	C	G	T
01	22	229	157	589
02	17	624	224	133
03	4	45	0	949
04	35	0	6	957
05	947	3	0	48
06	0	1	0	997
07	0	964	0	35
08	225	0	0	774
XX	
```
