## Supplemental File 2 for "Deep unfolded convolutional dictionary learning for motif discovery": d1_c.transfac

```
ID	
XX	
BF	
XX	
P0	A	C	G	T
01	774	0	0	225
02	35	0	964	0
03	997	0	1	0
04	48	0	3	947
05	957	6	0	35
06	949	0	45	4
07	133	224	624	17
08	589	157	229	22
XX	
```
