## Supplemental File 2 for "Deep unfolded convolutional dictionary learning for motif discovery": d3.transfac

```
ID	
XX	
BF	
XX	
P0	A	C	G	T
01	611	15	56	315
02	22	9	956	11
03	995	1	1	1
04	77	1	33	887
05	995	1	1	1
06	995	1	1	1
07	1	1	995	1
08	391	214	377	17
09	995	1	1	1
10	347	1	253	397
11	211	417	235	136
12	478	1	1	519
13	285	196	276	241
14	412	1	287	298
XX	
```
