## Supplemental File 2 for "Deep unfolded convolutional dictionary learning for motif discovery": d3_c.transfac

```
ID	
XX	
BF	
XX	
P0	A	C	G	T
01	298	287	1	412
02	241	276	196	285
03	519	1	1	478
04	136	235	417	211
05	397	253	1	347
06	1	1	1	995
07	17	377	214	391
08	1	995	1	1
09	1	1	1	995
10	1	1	1	995
11	887	33	1	77
12	1	1	1	995
13	11	956	9	22
14	315	56	15	611
XX	
```
