## Supplemental File 2 for "Deep unfolded convolutional dictionary learning for motif discovery": d4.transfac

```
ID	
XX	
BF	
XX	
P0	A	C	G	T
01	0	0	0	997
02	0	101	680	217
03	946	0	51	0
04	0	681	0	317
05	117	0	0	881
06	266	731	0	0
07	997	0	0	0
XX	
```
