## Supplemental File 2 for "Deep unfolded convolutional dictionary learning for motif discovery": d4_c.transfac

```
ID	
XX	
BF	
XX	
P0	A	C	G	T
01	0	0	0	997
02	0	0	731	266
03	881	0	0	117
04	317	0	681	0
05	0	51	0	946
06	217	680	101	0
07	997	0	0	0
XX	
```
