## Supplemental File 2 for "Deep unfolded convolutional dictionary learning for motif discovery": d5.transfac

```
ID	
XX	
BF	
XX	
P0	A	C	G	T
01	2	2	2	991
02	283	174	277	265
03	2	2	2	991
04	2	575	348	73
05	2	2	2	991
06	2	2	991	2
07	2	2	2	991
08	123	165	404	306
09	32	2	73	890
10	38	233	383	345
11	150	259	2	586
XX	
```
