## Supplemental File 2 for "Deep unfolded convolutional dictionary learning for motif discovery": d5_c.transfac

```
ID	
XX	
BF	
XX	
P0	A	C	G	T
01	586	2	259	150
02	345	383	233	38
03	890	73	2	32
04	306	404	165	123
05	991	2	2	2
06	2	991	2	2
07	991	2	2	2
08	73	348	575	2
09	991	2	2	2
10	265	277	174	283
11	991	2	2	2
XX	
```
