## Supplemental File 2 for "Deep unfolded convolutional dictionary learning for motif discovery": d6.transfac

```
ID	
XX	
BF	
XX	
P0	A	C	G	T
01	1	204	1	792
02	748	1	1	248
03	1	1	1	995
04	1	911	85	1
05	995	1	1	1
06	1	1	995	1
07	436	256	1	305
08	269	191	165	372
09	504	1	1	493
XX	
```
