## Supplemental File 2 for "Deep unfolded convolutional dictionary learning for motif discovery": d6_c.transfac

```
ID	
XX	
BF	
XX	
P0	A	C	G	T
01	493	1	1	504
02	372	165	191	269
03	305	1	256	436
04	1	995	1	1
05	1	1	1	995
06	1	85	911	1
07	995	1	1	1
08	248	1	1	748
09	792	1	204	1
XX	
```
