## Supplemental File 2 for "Deep unfolded convolutional dictionary learning for motif discovery": d7.transfac

```
ID	
XX	
BF	
XX	
P0	A	C	G	T
01	963	3	3	30
02	90	181	163	563
03	990	3	3	3
04	990	3	3	3
05	536	3	457	3
06	702	3	112	181
07	3	3	200	793
08	115	515	184	184
09	3	342	3	651
10	3	3	3	990
11	209	3	154	633
XX	
```
