## Supplemental File 2 for "Deep unfolded convolutional dictionary learning for motif discovery": d7_c.transfac

```
ID	
XX	
BF	
XX	
P0	A	C	G	T
01	633	154	3	209
02	990	3	3	3
03	651	3	342	3
04	184	184	515	115
05	793	200	3	3
06	181	112	3	702
07	3	457	3	536
08	3	3	3	990
09	3	3	3	990
10	563	163	181	90
11	30	3	3	963
XX	
```
