## Supplemental File 2 for "Deep unfolded convolutional dictionary learning for motif discovery": d8.transfac

```
ID	
XX	
BF	
XX	
P0	A	C	G	T
01	867	15	12	104
02	784	21	169	24
03	910	12	40	36
04	679	67	163	89
05	830	129	21	18
06	590	187	215	6
07	846	12	92	49
08	769	33	61	135
09	766	193	3	36
10	959	18	9	12
11	673	116	172	36
12	670	163	64	101
13	818	58	61	61
14	843	92	21	43
15	716	55	61	166
XX	
```
