## Supplemental File 2 for "Deep unfolded convolutional dictionary learning for motif discovery": d8_c.transfac

```
ID	
XX	
BF	
XX	
P0	A	C	G	T
01	166	61	55	716
02	43	21	92	843
03	61	61	58	818
04	101	64	163	670
05	36	172	116	673
06	12	9	18	959
07	36	3	193	766
08	135	61	33	769
09	49	92	12	846
10	6	215	187	590
11	18	21	129	830
12	89	163	67	679
13	36	40	12	910
14	24	169	21	784
15	104	12	15	867
XX	
```
