## Supplemental File 2 for "Deep unfolded convolutional dictionary learning for motif discovery": d9.transfac

```
ID	
XX	
BF	
XX	
P0	A	C	G	T
01	484	1	512	1
02	606	159	231	1
03	994	1	1	1
04	840	1	156	1
05	1	1	1	994
06	1	1	994	1
07	621	1	1	374
08	107	252	388	252
09	445	1	1	551
10	349	220	1	428
XX	
```
