## Supplemental File 2 for "Deep unfolded convolutional dictionary learning for motif discovery": d9_c.transfac

```
ID	
XX	
BF	
XX	
P0	A	C	G	T
01	428	1	220	349
02	551	1	1	445
03	252	388	252	107
04	374	1	1	621
05	1	994	1	1
06	994	1	1	1
07	1	156	1	840
08	1	1	1	994
09	1	231	159	606
10	1	512	1	484
XX	
```
