## Supplemental File 2 for "Deep unfolded convolutional dictionary learning for motif discovery": d10.transfac

```
ID	
XX	
BF	
XX	
P0	A	C	G	T
01	458	3	102	435
02	191	3	801	3
03	597	3	115	283
04	3	561	432	3
05	363	250	3	382
06	3	990	3	3
07	990	3	3	3
08	3	3	990	3
09	607	386	3	3
10	508	3	3	485
11	458	3	534	3
XX	
```
