## Supplemental File 2 for "Deep unfolded convolutional dictionary learning for motif discovery": d10_c.transfac

```
ID	
XX	
BF	
XX	
P0	A	C	G	T
01	3	534	3	458
02	485	3	3	508
03	3	3	386	607
04	3	990	3	3
05	3	3	3	990
06	3	3	990	3
07	382	3	250	363
08	3	432	561	3
09	283	115	3	597
10	3	801	3	191
11	435	102	3	458
XX	
```
