## Supplemental File 2 for "Deep unfolded convolutional dictionary learning for motif discovery": d11.transfac

```
ID	
XX	
BF	
XX	
P0	A	C	G	T
01	1	996	1	1
02	529	1	1	467
03	1	1	996	1
04	681	315	1	1
05	627	1	1	370
06	1	1	996	1
07	1	1	480	517
XX	
```
