## Supplemental File 2 for "Deep unfolded convolutional dictionary learning for motif discovery": d11_c.transfac

```
ID	
XX	
BF	
XX	
P0	A	C	G	T
01	517	480	1	1
02	1	996	1	1
03	370	1	1	627
04	1	1	315	681
05	1	996	1	1
06	467	1	1	529
07	1	1	996	1
XX	
```
