## Supplemental File 2 for "Deep unfolded convolutional dictionary learning for motif discovery": d13.transfac

```
ID	
XX	
BF	
XX	
P0	A	C	G	T
01	0	671	326	0
02	0	997	0	0
03	0	0	0	997
04	0	0	997	0
05	0	997	0	0
06	132	471	0	395
XX	
```
