## Supplemental File 2 for "Deep unfolded convolutional dictionary learning for motif discovery": d13_c.transfac

```
ID	
XX	
BF	
XX	
P0	A	C	G	T
01	395	0	471	132
02	0	0	997	0
03	0	997	0	0
04	997	0	0	0
05	0	0	997	0
06	0	326	671	0
XX	
```
