## Supplemental File 2 for "Deep unfolded convolutional dictionary learning for motif discovery": d14_c.transfac

```
ID	
XX	
BF	
XX	
P0	A	C	G	T
01	473	267	0	257
02	997	0	0	0
03	668	330	0	0
04	997	0	0	0
05	0	997	0	0
06	997	0	0	0
07	464	138	395	0
XX	
```
