## Supplemental File 2 for "Deep unfolded convolutional dictionary learning for motif discovery": d15.transfac

```
ID	
XX	
BF	
XX	
P0	A	C	G	T
01	0	997	0	0
02	997	0	0	0
03	0	0	602	395
04	0	997	0	0
05	0	0	0	997
06	0	462	245	291
07	117	389	0	492
XX	
```
