## Supplemental File 2 for "Deep unfolded convolutional dictionary learning for motif discovery": d15_c.transfac

```
ID	
XX	
BF	
XX	
P0	A	C	G	T
01	492	0	389	117
02	291	245	462	0
03	997	0	0	0
04	0	0	997	0
05	395	602	0	0
06	0	0	0	997
07	0	0	997	0
XX	
```
