## Supplemental File 2 for "Deep unfolded convolutional dictionary learning for motif discovery": d16.transfac

```
ID	
XX	
BF	
XX	
P0	A	C	G	T
01	3	3	3	988
02	499	253	3	242
03	3	3	3	988
04	3	635	84	275
05	3	3	3	988
06	3	3	988	3
07	330	246	205	216
08	988	3	3	3
09	386	136	250	227
10	363	231	224	180
11	988	3	3	3
XX	
```
