## Supplemental File 2 for "Deep unfolded convolutional dictionary learning for motif discovery": d16_c.transfac

```
ID	
XX	
BF	
XX	
P0	A	C	G	T
01	3	3	3	988
02	180	224	231	363
03	227	250	136	386
04	3	3	3	988
05	216	205	246	330
06	3	988	3	3
07	988	3	3	3
08	275	84	635	3
09	988	3	3	3
10	242	3	253	499
11	988	3	3	3
XX	
```
