## Supplemental File 2 for "Deep unfolded convolutional dictionary learning for motif discovery": d1.transfac

```
ID	
XX	
BF	
XX	
P0	A	C	G	T
01	0	212	0	786
02	44	0	0	954
03	998	0	0	0
04	0	0	0	998
05	0	998	0	0
06	332	0	0	666
07	148	312	354	184
08	233	260	136	368
09	266	254	229	249
10	277	260	226	235
11	262	256	243	237
12	298	253	210	237
13	285	276	177	259
14	364	284	252	98
15	0	998	0	0
16	998	0	0	0
17	3	223	706	66
XX	
```
