## Supplemental File 2 for "Deep unfolded convolutional dictionary learning for motif discovery": d1_c.transfac

```
ID	
XX	
BF	
XX	
P0	A	C	G	T
01	66	706	223	3
02	0	0	0	998
03	0	0	998	0
04	98	252	284	364
05	259	177	276	285
06	237	210	253	298
07	237	243	256	262
08	235	226	260	277
09	249	229	254	266
10	368	136	260	233
11	184	354	312	148
12	666	0	0	332
13	0	0	998	0
14	998	0	0	0
15	0	0	0	998
16	954	0	0	44
17	786	0	212	0
XX	
```
