## Supplemental File 2 for "Deep unfolded convolutional dictionary learning for motif discovery": d2.transfac

```
ID
XX
BF
XX
P0	A	C	G	T
01	1	989	1	7
02	3	985	1	9
03	1	3	9	985
04	3	1	992	1
05	992	3	1	1
06	3	1	992	1
07	1	1	992	3
08	994	1	1	1
09	1	1	994	1
10	1	994	1	1
11	1	994	1	1
12	1	994	1	1
13	994	1	1	1
14	1	1	1	994
15	1	47	1	949
16	1	1	1	994
17	1	1	1	994
18	1	994	1	1
19	1	1	1	994
20	1	1	1	994
21	1	9	1	987
22	992	3	1	1
23	1	1	1	994
24	3	990	1	3
25	1	1	1	994
26	1	992	1	3
27	994	1	1	1
28	1	1	994	1
29	1	1	994	1
30	1	1	1	994
31	1	994	1	1
32	1	992	1	3
33	1	1	1	994
34	1	1	994	1
35	1	994	1	1
36	994	1	1	1
37	141	1	853	3
38	994	1	1	1
39	1	1	1	994
40	1	1	1	994
41	1	1	1	994
42	1	786	1	210
43	1	1	1	994
44	3	992	1	1
45	1	972	1	23
46	1	994	1	1
47	1	1	1	994
48	1	1	994	1
49	3	1	992	1
50	1	1	1	994
51	994	1	1	1
52	1	1	1	994
53	3	1	1	992
54	994	1	1	1
55	1	1	1	994
56	1	994	1	1
57	994	1	1	1
58	1	1	992	3
59	1	1	994	1
60	1	1	990	5
61	994	1	1	1
62	1	1	994	1
63	5	1	990	1
64	994	1	1	1
65	1	1	994	1
66	1	994	1	1
67	994	1	1	1
68	1	1	994	1
69	1	994	1	1
70	994	1	1	1
71	1	1	994	1
72	1	994	1	1
73	1	1	1	994
74	1	1	994	1
75	994	1	1	1
76	1	1	994	1
77	1	994	1	1
78	1	9	1	987
79	994	1	1	1
80	1	1	1	994
81	1	994	1	1
82	1	994	1	1
83	1	1	1	994
84	994	1	1	1
85	1	1	1	994
86	1	994	1	1
87	1	1	1	994
88	1	994	1	1
89	1	992	1	3
90	1	1	1	994
91	1	1	1	994
92	1	1	1	994
93	985	1	10	1
94	1	994	1	1
95	1	3	1	992
96	994	1	1	1
97	994	1	1	1
98	1	1	1	994
99	994	1	1	1
100	1	1	994	1
101	992	1	3	1
102	994	1	1	1
103	994	1	1	1
104	994	1	1	1
105	994	1	1	1
106	994	1	1	1
107	5	990	1	1
108	3	5	989	1
109	3	987	3	5
110	1	994	1	1
111	1	355	1	641
112	1	3	1	992
113	1	1	1	994
114	978	1	14	5
115	5	1	990	1
116	1	1	992	3
117	1	1	994	1
118	1	990	5	1
XX
```
