## Supplemental File 2 for "Deep unfolded convolutional dictionary learning for motif discovery": d2_c.transfac

```
ID
XX
BF
XX
P0	A	C	G	T
01	1	5	990	1
02	1	994	1	1
03	3	992	1	1
04	1	990	1	5
05	5	14	1	978
06	994	1	1	1
07	992	1	3	1
08	641	1	355	1
09	1	1	994	1
10	5	3	987	3
11	1	989	5	3
12	1	1	990	5
13	1	1	1	994
14	1	1	1	994
15	1	1	1	994
16	1	1	1	994
17	1	1	1	994
18	1	3	1	992
19	1	994	1	1
20	1	1	1	994
21	994	1	1	1
22	1	1	1	994
23	1	1	1	994
24	992	1	3	1
25	1	1	994	1
26	1	10	1	985
27	994	1	1	1
28	994	1	1	1
29	994	1	1	1
30	3	1	992	1
31	1	1	994	1
32	994	1	1	1
33	1	1	994	1
34	994	1	1	1
35	1	1	1	994
36	994	1	1	1
37	1	1	994	1
38	1	1	994	1
39	994	1	1	1
40	1	1	1	994
41	987	1	9	1
42	1	1	994	1
43	1	994	1	1
44	1	1	1	994
45	1	994	1	1
46	994	1	1	1
47	1	1	994	1
48	1	994	1	1
49	1	1	1	994
50	1	1	994	1
51	1	994	1	1
52	1	1	1	994
53	1	1	994	1
54	1	994	1	1
55	1	1	1	994
56	1	990	1	5
57	1	994	1	1
58	1	1	1	994
59	5	990	1	1
60	1	994	1	1
61	3	992	1	1
62	1	1	1	994
63	1	1	994	1
64	994	1	1	1
65	1	1	1	994
66	992	1	1	3
67	994	1	1	1
68	1	1	1	994
69	994	1	1	1
70	1	992	1	3
71	1	994	1	1
72	994	1	1	1
73	1	1	994	1
74	23	1	972	1
75	1	1	992	3
76	994	1	1	1
77	210	1	786	1
78	994	1	1	1
79	994	1	1	1
80	994	1	1	1
81	1	1	1	994
82	3	853	1	141
83	1	1	1	994
84	1	1	994	1
85	1	994	1	1
86	994	1	1	1
87	3	1	992	1
88	1	1	994	1
89	994	1	1	1
90	1	994	1	1
91	1	994	1	1
92	1	1	1	994
93	3	1	992	1
94	994	1	1	1
95	3	1	990	3
96	994	1	1	1
97	1	1	3	992
98	987	1	9	1
99	994	1	1	1
100	994	1	1	1
101	1	1	994	1
102	994	1	1	1
103	994	1	1	1
104	949	1	47	1
105	994	1	1	1
106	1	1	1	994
107	1	1	994	1
108	1	1	994	1
109	1	1	994	1
110	1	994	1	1
111	1	1	1	994
112	3	992	1	1
113	1	992	1	3
114	1	1	3	992
115	1	992	1	3
116	985	9	3	1
117	9	1	985	3
118	7	1	989	1
XX
```
