## Supplemental File 2 for "Deep unfolded convolutional dictionary learning for motif discovery": d3.transfac

```
ID	
XX	
BF	
XX	
P0	A	C	G	T
01	0	0	0	998
02	209	0	0	789
03	998	0	0	0
04	0	0	0	998
05	0	998	0	0
06	383	83	0	531
XX	
```
