## Supplemental File 2 for "Deep unfolded convolutional dictionary learning for motif discovery": d3_c.transfac

```
ID	
XX	
BF	
XX	
P0	A	C	G	T
01	531	0	83	383
02	0	0	998	0
03	998	0	0	0
04	0	0	0	998
05	789	0	0	209
06	998	0	0	0
XX	
```
