## Supplemental File 2 for "Deep unfolded convolutional dictionary learning for motif discovery": d4.transfac

```
ID	
XX	
BF	
XX	
P0	A	C	G	T
01	2	361	20	615
02	44	296	27	631
03	2	229	2	766
04	2	467	48	481
05	2	553	2	442
06	2	180	2	814
07	270	2	34	692
08	2	187	2	807
09	127	696	4	171
10	9	2	2	986
11	11	618	99	270
12	11	354	2	631
13	2	409	6	580
XX	
```
