## Supplemental File 2 for "Deep unfolded convolutional dictionary learning for motif discovery": d4_c.transfac

```
ID	
XX	
BF	
XX	
P0	A	C	G	T
01	580	6	409	2
02	631	2	354	11
03	270	99	618	11
04	986	2	2	9
05	171	4	696	127
06	807	2	187	2
07	692	34	2	270
08	814	2	180	2
09	442	2	553	2
10	481	48	467	2
11	766	2	229	2
12	631	27	296	44
13	615	20	361	2
XX	
```
