## Supplemental File 2 for "Deep unfolded convolutional dictionary learning for motif discovery": d5.transfac

```
ID	
XX	
BF	
XX	
P0	A	C	G	T
01	0	102	0	896
02	153	465	0	379
03	0	433	0	564
04	0	801	0	196
05	0	0	0	997
06	0	579	286	133
07	0	549	0	448
08	0	574	0	423
09	0	0	0	997
XX	
```
