## Supplemental File 2 for "Deep unfolded convolutional dictionary learning for motif discovery": d5_c.transfac

```
ID	
XX	
BF	
XX	
P0	A	C	G	T
01	997	0	0	0
02	423	0	574	0
03	448	0	549	0
04	133	286	579	0
05	997	0	0	0
06	196	0	801	0
07	564	0	433	0
08	379	0	465	153
09	896	0	102	0
XX	
```
