## Supplemental File 2 for "Deep unfolded convolutional dictionary learning for motif discovery": d7.transfac

```
ID	
XX	
BF	
XX	
P0	A	C	G	T
01	0	998	0	0
02	518	0	0	480
03	0	0	998	0
04	0	0	998	0
05	0	998	0	0
06	386	223	0	389
XX	
```
