## Supplemental File 2 for "Deep unfolded convolutional dictionary learning for motif discovery": d9.transfac

```
ID	
XX	
BF	
XX	
P0	A	C	G	T
01	333	0	415	250
02	0	164	833	0
03	766	0	68	164
04	162	0	836	0
05	0	138	859	0
06	997	0	0	0
07	162	0	835	0
08	296	210	492	0
XX	
```
