## Supplemental File 2 for "Deep unfolded convolutional dictionary learning for motif discovery": d9_c.transfac

```
ID	
XX	
BF	
XX	
P0	A	C	G	T
01	0	492	210	296
02	0	835	0	162
03	0	0	0	997
04	0	859	138	0
05	0	836	0	162
06	164	68	0	766
07	0	833	164	0
08	250	415	0	333
XX	
```
