## Supplemental File 2 for "Deep unfolded convolutional dictionary learning for motif discovery": d1.transfac

```
ID	
XX	
BF	
XX	
P0	A	C	G	T
01	11	355	160	471
02	17	762	120	100
03	0	41	0	957
04	0	10	4	984
05	945	26	0	27
06	0	0	15	983
07	0	996	0	2
08	254	4	0	740
XX	
```
