## Supplemental File 2 for "Deep unfolded convolutional dictionary learning for motif discovery": d1_c.transfac

```
ID	
XX	
BF	
XX	
P0	A	C	G	T
01	740	0	4	254
02	2	0	996	0
03	983	15	0	0
04	27	0	26	945
05	984	4	10	0
06	957	0	41	0
07	100	120	762	17
08	471	160	355	11
XX	
```
