## Supplemental File 2 for "Deep unfolded convolutional dictionary learning for motif discovery": d2.transfac

```
ID	
XX	
BF	
XX	
P0	A	C	G	T
01	13	480	13	493
02	37	432	45	485
03	10	525	34	429
04	5	655	21	318
05	50	246	2	700
06	5	45	23	925
07	620	352	2	23
08	2	82	2	912
09	2	954	7	34
10	10	63	2	923
11	2	721	82	193
12	135	342	10	511
13	53	419	230	297
14	53	387	111	448
15	84	530	116	267
16	90	307	10	591
17	47	586	145	220
18	58	347	37	556
19	13	530	66	389
XX	
```
