## Supplemental File 2 for "Deep unfolded convolutional dictionary learning for motif discovery": d2_c.transfac

```
ID	
XX	
BF	
XX	
P0	A	C	G	T
01	389	66	530	13
02	556	37	347	58
03	220	145	586	47
04	591	10	307	90
05	267	116	530	84
06	448	111	387	53
07	297	230	419	53
08	511	10	342	135
09	193	82	721	2
10	923	2	63	10
11	34	7	954	2
12	912	2	82	2
13	23	2	352	620
14	925	23	45	5
15	700	2	246	50
16	318	21	655	5
17	429	34	525	10
18	485	45	432	37
19	493	13	480	13
XX	
```
