## Supplemental File 2 for "Deep unfolded convolutional dictionary learning for motif discovery": d4.transfac

```
ID	
XX	
BF	
XX	
P0	A	C	G	T
01	324	2	422	250
02	390	2	605	2
03	446	2	549	2
04	406	2	589	2
05	2	2	993	2
06	240	460	296	2
07	557	2	42	398
08	2	2	993	2
09	494	2	500	2
10	2	2	993	2
XX	
```
