## Supplemental File 2 for "Deep unfolded convolutional dictionary learning for motif discovery": d4_c.transfac

```
ID	
XX	
BF	
XX	
P0	A	C	G	T
01	2	993	2	2
02	2	500	2	494
03	2	993	2	2
04	398	42	2	557
05	2	296	460	240
06	2	993	2	2
07	2	589	2	406
08	2	549	2	446
09	2	605	2	390
10	250	422	2	324
XX	
```
