## Supplemental File 2 for "Deep unfolded convolutional dictionary learning for motif discovery": d5.transfac

```
ID	
XX	
BF	
XX	
P0	A	C	G	T
01	26	51	175	746
02	6	116	668	207
03	77	26	13	882
04	97	142	740	19
05	64	6	13	915
06	6	110	779	103
07	6	26	6	960
08	64	123	746	64
09	6	13	39	941
10	13	64	863	58
11	136	26	6	831
12	71	136	779	13
13	194	272	13	519
XX	
```
