## Supplemental File 2 for "Deep unfolded convolutional dictionary learning for motif discovery": d5_c.transfac

```
ID	
XX	
BF	
XX	
P0	A	C	G	T
01	519	13	272	194
02	13	779	136	71
03	831	6	26	136
04	58	863	64	13
05	941	39	13	6
06	64	746	123	64
07	960	6	26	6
08	103	779	110	6
09	915	13	6	64
10	19	740	142	97
11	882	13	26	77
12	207	668	116	6
13	746	175	51	26
XX	
```
