## Supplemental File 2 for "Deep unfolded convolutional dictionary learning for motif discovery": d6_c.transfac

```
ID	
XX	
BF	
XX	
P0	A	C	G	T
01	337	0	660	0
02	162	402	434	0
03	0	997	0	0
04	997	0	0	0
05	0	0	997	0
06	0	0	997	0
XX	
```
