## Supplemental File 2 for "Deep unfolded convolutional dictionary learning for motif discovery": d1.transfac

```
ID	
XX	
BF	
XX	
P0	A	C	G	T
01	900	0	98	0
02	0	109	0	888
03	0	993	5	0
04	8	0	990	0
05	967	0	0	31
06	19	0	0	979
07	775	0	76	148
XX	
```
