## Supplemental File 2 for "Deep unfolded convolutional dictionary learning for motif discovery": d1_c.transfac

```
ID	
XX	
BF	
XX	
P0	A	C	G	T
01	148	76	0	775
02	979	0	0	19
03	31	0	0	967
04	0	990	0	8
05	0	5	993	0
06	888	0	109	0
07	0	98	0	900
XX	
```
