## Supplemental File 2 for "Deep unfolded convolutional dictionary learning for motif discovery": d2.transfac

```
ID	
XX	
BF	
XX	
P0	A	C	G	T
01	435	1	1	561
02	576	1	1	419
03	1	1	1	994
04	1	517	1	478
05	1	271	725	1
06	994	1	1	1
07	994	1	1	1
XX	
```
