## Supplemental File 2 for "Deep unfolded convolutional dictionary learning for motif discovery": d2_c.transfac

```
ID	
XX	
BF	
XX	
P0	A	C	G	T
01	1	1	1	994
02	1	1	1	994
03	1	725	271	1
04	478	1	517	1
05	994	1	1	1
06	419	1	1	576
07	561	1	1	435
XX	
```
