## Supplemental File 2 for "Deep unfolded convolutional dictionary learning for motif discovery": d1.transfac

```
ID	
XX	
BF	
XX	
P0	A	C	G	T
01	115	73	84	726
02	42	31	904	21
03	115	10	21	852
04	178	10	778	31
05	136	105	10	747
06	10	52	926	10
07	10	21	21	947
08	84	21	883	10
09	21	42	21	915
10	52	10	926	10
11	52	63	10	873
12	21	31	936	10
13	73	21	10	894
14	73	73	841	10
15	31	84	52	831
16	52	63	831	52
17	31	221	42	705
18	73	94	747	84
XX	
```
