## Supplemental File 2 for "Deep unfolded convolutional dictionary learning for motif discovery": d1_c.transfac

```
ID	
XX	
BF	
XX	
P0	A	C	G	T
01	84	747	94	73
02	705	42	221	31
03	52	831	63	52
04	831	52	84	31
05	10	841	73	73
06	894	10	21	73
07	10	936	31	21
08	873	10	63	52
09	10	926	10	52
10	915	21	42	21
11	10	883	21	84
12	947	21	21	10
13	10	926	52	10
14	747	10	105	136
15	31	778	10	178
16	852	21	10	115
17	21	904	31	42
18	726	84	73	115
XX	
```
