## Supplemental File 2 for "Deep unfolded convolutional dictionary learning for motif discovery": d1.transfac

```
ID	
XX	
BF	
XX	
P0	A	C	G	T
01	762	15	30	191
02	797	6	76	119
03	978	15	4	2
04	886	4	106	2
05	932	2	45	19
06	452	10	534	2
07	345	28	391	234
08	252	106	345	295
09	567	113	158	160
10	715	141	69	73
11	862	2	71	63
12	993	2	2	2
13	993	2	2	2
14	552	2	443	2
XX	
```
