## Supplemental File 2 for "Deep unfolded convolutional dictionary learning for motif discovery": d1_c.transfac

```
ID	
XX	
BF	
XX	
P0	A	C	G	T
01	2	443	2	552
02	2	2	2	993
03	2	2	2	993
04	63	71	2	862
05	73	69	141	715
06	160	158	113	567
07	295	345	106	252
08	234	391	28	345
09	2	534	10	452
10	19	45	2	932
11	2	106	4	886
12	2	4	15	978
13	119	76	6	797
14	191	30	15	762
XX	
```
