## Supplemental File 2 for "Deep unfolded convolutional dictionary learning for motif discovery": d2.transfac

```
ID	
XX	
BF	
XX	
P0	A	C	G	T
01	805	1	1	191
02	996	1	1	1
03	996	1	1	1
04	996	1	1	1
05	927	1	70	1
06	1	83	814	101
XX	
```
