## Supplemental File 2 for "Deep unfolded convolutional dictionary learning for motif discovery": d2_c.transfac

```
ID	
XX	
BF	
XX	
P0	A	C	G	T
01	101	814	83	1
02	1	70	1	927
03	1	1	1	996
04	1	1	1	996
05	1	1	1	996
06	191	1	1	805
XX	
```
