## Supplemental File 2 for "Deep unfolded convolutional dictionary learning for motif discovery": d3.transfac

```
ID	
XX	
BF	
XX	
P0	A	C	G	T
01	633	74	77	214
02	994	1	1	1
03	994	1	1	1
04	994	1	1	1
05	301	1	694	1
06	243	196	194	364
07	440	1	292	265
08	763	1	52	182
09	888	1	28	81
10	981	1	1	14
XX	
```
