## Supplemental File 2 for "Deep unfolded convolutional dictionary learning for motif discovery": d3_c.transfac

```
ID	
XX	
BF	
XX	
P0	A	C	G	T
01	14	1	1	981
02	81	28	1	888
03	182	52	1	763
04	265	292	1	440
05	364	194	196	243
06	1	694	1	301
07	1	1	1	994
08	1	1	1	994
09	1	1	1	994
10	214	77	74	633
XX	
```
