## Supplemental File 2 for "Deep unfolded convolutional dictionary learning for motif discovery": d1.transfac

```
ID	
XX	
BF	
XX	
P0	A	C	G	T
01	70	78	10	841
02	68	45	35	850
03	0	155	0	842
04	268	96	56	578
05	278	334	111	275
06	29	523	6	440
07	0	109	0	888
08	0	0	0	997
09	38	22	26	912
10	0	0	0	997
XX	
```
