## Supplemental File 2 for "Deep unfolded convolutional dictionary learning for motif discovery": d1_c.transfac

```
ID	
XX	
BF	
XX	
P0	A	C	G	T
01	997	0	0	0
02	912	26	22	38
03	997	0	0	0
04	888	0	109	0
05	440	6	523	29
06	275	111	334	278
07	578	56	96	268
08	842	0	155	0
09	850	35	45	68
10	841	10	78	70
XX	
```
