## Supplemental File 2 for "Deep unfolded convolutional dictionary learning for motif discovery": d1.transfac

```
ID	
XX	
BF	
XX	
P0	A	C	G	T
01	769	50	37	142
02	824	1	13	160
03	984	11	1	1
04	984	5	7	1
05	874	17	103	3
06	115	15	845	23
07	199	160	93	546
08	597	60	128	212
09	796	1	160	41
10	939	1	39	19
11	859	3	54	82
12	634	1	181	181
XX	
```
