## Supplemental File 2 for "Deep unfolded convolutional dictionary learning for motif discovery": d1_c.transfac

```
ID	
XX	
BF	
XX	
P0	A	C	G	T
01	181	181	1	634
02	82	54	3	859
03	19	39	1	939
04	41	160	1	796
05	212	128	60	597
06	546	93	160	199
07	23	845	15	115
08	3	103	17	874
09	1	7	5	984
10	1	1	11	984
11	160	13	1	824
12	142	37	50	769
XX	
```
