## Supplemental File 2 for "Deep unfolded convolutional dictionary learning for motif discovery": d2.transfac

```
ID	
XX	
BF	
XX	
P0	A	C	G	T
01	956	5	12	25
02	878	15	65	40
03	901	30	40	27
04	707	2	229	60
05	530	40	340	88
06	318	121	386	174
07	691	58	45	204
08	863	2	128	5
09	805	73	98	22
10	669	80	189	60
11	552	58	222	166
12	444	123	219	212
13	868	2	10	118
14	909	20	60	10
15	956	5	35	2
16	737	5	252	5
XX	
```
