## Supplemental File 2 for "Deep unfolded convolutional dictionary learning for motif discovery": d2_c.transfac

```
ID	
XX	
BF	
XX	
P0	A	C	G	T
01	5	252	5	737
02	2	35	5	956
03	10	60	20	909
04	118	10	2	868
05	212	219	123	444
06	166	222	58	552
07	60	189	80	669
08	22	98	73	805
09	5	128	2	863
10	204	45	58	691
11	174	386	121	318
12	88	340	40	530
13	60	229	2	707
14	27	40	30	901
15	40	65	15	878
16	25	12	5	956
XX	
```
