## Supplemental File 2 for "Deep unfolded convolutional dictionary learning for motif discovery": d3.transfac

```
ID	
XX	
BF	
XX	
P0	A	C	G	T
01	1	609	1	387
02	1	1	1	996
03	219	186	1	592
04	1	1	1	996
05	1	1	1	996
06	1	1	1	996
XX	
```
