## Supplemental File 2 for "Deep unfolded convolutional dictionary learning for motif discovery": d1.transfac

```
ID	
XX	
BF	
XX	
P0	A	C	G	T
01	924	1	20	53
02	894	28	71	5
03	874	23	81	20
04	959	1	31	6
05	553	5	433	8
06	354	91	491	61
07	603	41	50	304
08	715	6	224	53
09	809	6	170	13
10	805	56	71	65
11	712	41	193	51
12	670	33	247	48
13	745	33	123	97
14	734	8	160	97
15	822	3	163	10
XX	
```
