## Supplemental File 2 for "Deep unfolded convolutional dictionary learning for motif discovery": d1_c.transfac

```
ID	
XX	
BF	
XX	
P0	A	C	G	T
01	10	163	3	822
02	97	160	8	734
03	97	123	33	745
04	48	247	33	670
05	51	193	41	712
06	65	71	56	805
07	13	170	6	809
08	53	224	6	715
09	304	50	41	603
10	61	491	91	354
11	8	433	5	553
12	6	31	1	959
13	20	81	23	874
14	5	71	28	894
15	53	20	1	924
XX	
```
