## Supplemental File 2 for "Deep unfolded convolutional dictionary learning for motif discovery": d2.transfac

```
ID	
XX	
BF	
XX	
P0	A	C	G	T
01	996	1	1	1
02	996	1	1	1
03	862	21	115	1
04	838	63	97	1
05	813	1	104	80
06	358	1	639	1
07	495	1	110	393
08	539	1	283	175
XX	
```
