## Supplemental File 2 for "Deep unfolded convolutional dictionary learning for motif discovery": d2_c.transfac

```
ID	
XX	
BF	
XX	
P0	A	C	G	T
01	175	283	1	539
02	393	110	1	495
03	1	639	1	358
04	80	104	1	813
05	1	97	63	838
06	1	115	21	862
07	1	1	1	996
08	1	1	1	996
XX	
```
