## Supplemental File 2 for "Deep unfolded convolutional dictionary learning for motif discovery": d1.transfac

```
ID	
XX	
BF	
XX	
P0	A	C	G	T
01	603	79	257	59
02	0	0	997	0
03	997	0	0	0
04	0	0	0	997
05	0	861	0	137
06	0	0	0	997
XX	
```
