## Supplemental File 2 for "Deep unfolded convolutional dictionary learning for motif discovery": d2_c.transfac

```
ID	
XX	
BF	
XX	
P0	A	C	G	T
01	18	18	944	18
02	18	18	944	18
03	944	18	18	18
04	18	18	18	944
05	18	944	18	18
06	18	944	18	18
XX	
```
