## Supplemental File 2 for "Deep unfolded convolutional dictionary learning for motif discovery": d1.transfac

```
ID	
XX	
BF	
XX	
P0	A	C	G	T
01	968	5	2	23
02	947	1	46	4
03	957	5	35	1
04	942	2	52	2
05	734	11	243	11
06	192	45	686	75
07	475	107	86	331
08	648	23	195	133
09	799	32	141	26
10	817	35	85	61
11	804	11	92	92
12	740	2	241	15
13	613	19	237	129
14	586	2	248	162
XX	
```
