## Supplemental File 2 for "Deep unfolded convolutional dictionary learning for motif discovery": d1_c.transfac

```
ID	
XX	
BF	
XX	
P0	A	C	G	T
01	162	248	2	586
02	129	237	19	613
03	15	241	2	740
04	92	92	11	804
05	61	85	35	817
06	26	141	32	799
07	133	195	23	648
08	331	86	107	475
09	75	686	45	192
10	11	243	11	734
11	2	52	2	942
12	1	35	5	957
13	4	46	1	947
14	23	2	5	968
XX	
```
