## Supplemental File 2 for "Deep unfolded convolutional dictionary learning for motif discovery": d2.transfac

```
ID	
XX	
BF	
XX	
P0	A	C	G	T
01	997	0	0	0
02	780	0	217	0
03	751	0	0	246
04	997	0	0	0
05	997	0	0	0
06	531	0	467	0
XX	
```
