## Supplemental File 2 for "Deep unfolded convolutional dictionary learning for motif discovery": d2_c.transfac

```
ID	
XX	
BF	
XX	
P0	A	C	G	T
01	0	467	0	531
02	0	0	0	997
03	0	0	0	997
04	246	0	0	751
05	0	217	0	780
06	0	0	0	997
XX	
```
