## Supplemental File 2 for "Deep unfolded convolutional dictionary learning for motif discovery": d1.transfac

```
ID	
XX	
BF	
XX	
P0	A	C	G	T
01	946	11	7	34
02	911	4	37	46
03	899	10	81	8
04	802	24	95	76
05	419	50	490	39
06	576	69	187	166
07	863	1	49	85
08	840	24	130	4
09	950	7	23	18
10	766	31	178	23
11	474	24	428	72
12	584	97	91	226
13	869	18	68	43
14	866	26	79	27
15	895	7	50	46
XX	
```
