## Supplemental File 2 for "Deep unfolded convolutional dictionary learning for motif discovery": d1_c.transfac

```
ID	
XX	
BF	
XX	
P0	A	C	G	T
01	46	50	7	895
02	27	79	26	866
03	43	68	18	869
04	226	91	97	584
05	72	428	24	474
06	23	178	31	766
07	18	23	7	950
08	4	130	24	840
09	85	49	1	863
10	166	187	69	576
11	39	490	50	419
12	76	95	24	802
13	8	81	10	899
14	46	37	4	911
15	34	7	11	946
XX	
```
