## Supplemental File 2 for "Deep unfolded convolutional dictionary learning for motif discovery": d1.transfac

```
ID	
XX	
BF	
XX	
P0	A	C	G	T
01	954	1	38	5
02	987	7	3	1
03	922	1	68	7
04	714	14	270	1
05	715	98	57	128
06	366	1	629	1
07	589	122	89	198
08	756	31	92	119
09	933	1	63	1
10	836	3	143	15
11	761	1	191	45
XX	
```
