## Supplemental File 2 for "Deep unfolded convolutional dictionary learning for motif discovery": d1_c.transfac

```
ID	
XX	
BF	
XX	
P0	A	C	G	T
01	45	191	1	761
02	15	143	3	836
03	1	63	1	933
04	119	92	31	756
05	198	89	122	589
06	1	629	1	366
07	128	57	98	715
08	1	270	14	714
09	7	68	1	922
10	1	3	7	987
11	5	38	1	954
XX	
```
