## Supplemental File 2 for "Deep unfolded convolutional dictionary learning for motif discovery": d1.transfac

```
ID	
XX	
BF	
XX	
P0	A	C	G	T
01	130	141	40	687
02	206	146	51	595
03	231	244	76	447
04	143	348	17	489
05	51	134	42	770
06	85	42	65	806
07	60	35	65	838
08	31	119	26	822
09	71	166	26	734
10	462	80	188	267
11	47	795	42	114
12	6	276	4	712
13	4	9	2	984
14	2	22	2	972
15	58	49	11	880
16	58	29	2	910
XX	
```
