## Supplemental File 2 for "Deep unfolded convolutional dictionary learning for motif discovery": d1_c.transfac

```
ID	
XX	
BF	
XX	
P0	A	C	G	T
01	910	2	29	58
02	880	11	49	58
03	972	2	22	2
04	984	2	9	4
05	712	4	276	6
06	114	42	795	47
07	267	188	80	462
08	734	26	166	71
09	822	26	119	31
10	838	65	35	60
11	806	65	42	85
12	770	42	134	51
13	489	17	348	143
14	447	76	244	231
15	595	51	146	206
16	687	40	141	130
XX	
```
