## Supplemental File 2 for "Deep unfolded convolutional dictionary learning for motif discovery": d2.transfac

```
ID	
XX	
BF	
XX	
P0	A	C	G	T
01	193	804	1	1
02	1	1	1	996
03	1	1	1	996
04	1	1	1	996
05	1	1	1	996
06	246	1	149	602
XX	
```
