## Supplemental File 2 for "Deep unfolded convolutional dictionary learning for motif discovery": d1.transfac

```
ID	
XX	
BF	
XX	
P0	A	C	G	T
01	931	18	6	44
02	908	8	49	34
03	888	45	31	34
04	890	1	106	1
05	804	13	163	18
06	273	55	652	18
07	555	104	57	281
08	662	22	163	150
09	726	32	221	19
10	836	16	103	44
11	739	55	91	113
12	621	39	303	36
13	611	52	229	106
14	688	55	116	139
15	854	22	77	45
16	809	1	172	16
XX	
```
