## Supplemental File 2 for "Deep unfolded convolutional dictionary learning for motif discovery": d1_c.transfac

```
ID	
XX	
BF	
XX	
P0	A	C	G	T
01	16	172	1	809
02	45	77	22	854
03	139	116	55	688
04	106	229	52	611
05	36	303	39	621
06	113	91	55	739
07	44	103	16	836
08	19	221	32	726
09	150	163	22	662
10	281	57	104	555
11	18	652	55	273
12	18	163	13	804
13	1	106	1	890
14	34	31	45	888
15	34	49	8	908
16	44	6	18	931
XX	
```
