## Supplemental File 2 for "Deep unfolded convolutional dictionary learning for motif discovery": d2.transfac

```
ID	
XX	
BF	
XX	
P0	A	C	G	T
01	826	0	0	171
02	833	0	0	165
03	850	50	79	19
04	997	0	0	0
05	997	0	0	0
06	250	0	747	0
07	270	173	171	384
08	549	0	45	403
XX	
```
