## Supplemental File 2 for "Deep unfolded convolutional dictionary learning for motif discovery": d2_c.transfac

```
ID	
XX	
BF	
XX	
P0	A	C	G	T
01	403	45	0	549
02	384	171	173	270
03	0	747	0	250
04	0	0	0	997
05	0	0	0	997
06	19	79	50	850
07	165	0	0	833
08	171	0	0	826
XX	
```
