## Supplemental File 2 for "Deep unfolded convolutional dictionary learning for motif discovery": d1.transfac

```
ID	
XX	
BF	
XX	
P0	A	C	G	T
01	3	299	3	693
02	5	240	1	751
03	14	104	5	875
04	69	51	29	850
05	58	162	32	746
06	100	76	49	773
07	224	89	224	461
08	34	518	16	430
09	31	684	14	270
10	1	27	1	968
11	12	83	3	899
12	1	32	3	961
13	29	45	9	916
14	36	80	16	866
XX	
```
