## Supplemental File 2 for "Deep unfolded convolutional dictionary learning for motif discovery": d1_c.transfac

```
ID	
XX	
BF	
XX	
P0	A	C	G	T
01	866	16	80	36
02	916	9	45	29
03	961	3	32	1
04	899	3	83	12
05	968	1	27	1
06	270	14	684	31
07	430	16	518	34
08	461	224	89	224
09	773	49	76	100
10	746	32	162	58
11	850	29	51	69
12	875	5	104	14
13	751	1	240	5
14	693	3	299	3
XX	
```
