## Supplemental File 2 for "Deep unfolded convolutional dictionary learning for motif discovery": d2_c.transfac

```
ID	
XX	
BF	
XX	
P0	A	C	G	T
01	791	1	205	1
02	996	1	1	1
03	996	1	1	1
04	996	1	1	1
05	996	1	1	1
06	37	1	732	228
XX	
```
