## Supplemental File 2 for "Deep unfolded convolutional dictionary learning for motif discovery": d3.transfac

```
ID	
XX	
BF	
XX	
P0	A	C	G	T
01	8	272	12	707
02	2	38	2	957
03	2	2	2	993
04	12	116	4	866
05	213	129	108	548
06	84	260	159	495
07	24	221	22	731
08	2	2	2	993
09	16	100	2	880
10	82	2	60	854
XX	
```
