## Supplemental File 2 for "Deep unfolded convolutional dictionary learning for motif discovery": d3_c.transfac

```
ID	
XX	
BF	
XX	
P0	A	C	G	T
01	854	60	2	82
02	880	2	100	16
03	993	2	2	2
04	731	22	221	24
05	495	159	260	84
06	548	108	129	213
07	866	4	116	12
08	993	2	2	2
09	957	2	38	2
10	707	12	272	8
XX	
```
