## Supplemental File 2 for "Deep unfolded convolutional dictionary learning for motif discovery": d1.transfac

```
ID	
XX	
BF	
XX	
P0	A	C	G	T
01	807	1	8	181
02	955	12	17	14
03	994	1	1	1
04	955	1	41	1
05	436	1	527	33
06	228	106	385	279
07	292	142	94	470
08	928	1	67	1
09	951	1	44	1
10	909	1	42	46
11	711	1	201	85
XX	
```
