## Supplemental File 2 for "Deep unfolded convolutional dictionary learning for motif discovery": d1_c.transfac

```
ID	
XX	
BF	
XX	
P0	A	C	G	T
01	85	201	1	711
02	46	42	1	909
03	1	44	1	951
04	1	67	1	928
05	470	94	142	292
06	279	385	106	228
07	33	527	1	436
08	1	41	1	955
09	1	1	1	994
10	14	17	12	955
11	181	8	1	807
XX	
```
