## Supplemental File 2 for "Deep unfolded convolutional dictionary learning for motif discovery": d2.transfac

```
ID	
XX	
BF	
XX	
P0	A	C	G	T
01	976	1	7	14
02	924	11	47	16
03	917	23	27	31
04	814	5	148	31
05	555	9	381	53
06	550	56	255	137
07	783	42	106	67
08	790	9	165	34
09	799	1	122	75
10	662	73	110	154
11	539	42	332	86
12	733	18	55	192
13	840	1	121	36
14	954	11	33	1
15	880	1	108	9
XX	
```
