## Supplemental File 2 for "Deep unfolded convolutional dictionary learning for motif discovery": d2_c.transfac

```
ID	
XX	
BF	
XX	
P0	A	C	G	T
01	9	108	1	880
02	1	33	11	954
03	36	121	1	840
04	192	55	18	733
05	86	332	42	539
06	154	110	73	662
07	75	122	1	799
08	34	165	9	790
09	67	106	42	783
10	137	255	56	550
11	53	381	9	555
12	31	148	5	814
13	31	27	23	917
14	16	47	11	924
15	14	7	1	976
XX	
```
