## Supplemental File 2 for "Deep unfolded convolutional dictionary learning for motif discovery": d1_c.transfac

```
ID	
XX	
BF	
XX	
P0	A	C	G	T
01	1	995	1	1
02	1	1	1	995
03	1	1	1	995
04	1	1	1	995
05	1	1	1	995
XX	
```
