## Supplemental File 2 for "Deep unfolded convolutional dictionary learning for motif discovery": d2.transfac

```
ID	
XX	
BF	
XX	
P0	A	C	G	T
01	342	123	2	531
02	2	2	2	992
03	2	2	992	2
04	239	438	52	269
05	2	2	2	992
06	2	2	224	770
07	2	2	2	992
XX	
```
