## Supplemental File 2 for "Deep unfolded convolutional dictionary learning for motif discovery": d2_c.transfac

```
ID	
XX	
BF	
XX	
P0	A	C	G	T
01	992	2	2	2
02	770	224	2	2
03	992	2	2	2
04	269	52	438	239
05	2	992	2	2
06	992	2	2	2
07	531	2	123	342
XX	
```
