## Supplemental File 2 for "Deep unfolded convolutional dictionary learning for motif discovery": d1.transfac

```
ID	
XX	
BF	
XX	
P0	A	C	G	T
01	84	195	42	677
02	3	54	3	939
03	48	3	39	909
04	102	75	27	795
05	301	219	33	445
06	451	283	171	93
07	36	930	3	30
08	3	120	6	870
09	3	3	3	990
10	3	6	3	987
11	295	12	3	689
XX	
```
