## Supplemental File 2 for "Deep unfolded convolutional dictionary learning for motif discovery": d1_c.transfac

```
ID	
XX	
BF	
XX	
P0	A	C	G	T
01	689	3	12	295
02	987	3	6	3
03	990	3	3	3
04	870	6	120	3
05	30	3	930	36
06	93	171	283	451
07	445	33	219	301
08	795	27	75	102
09	909	39	3	48
10	939	3	54	3
11	677	42	195	84
XX	
```
