## Supplemental File 2 for "Deep unfolded convolutional dictionary learning for motif discovery": d2.transfac

```
ID	
XX	
BF	
XX	
P0	A	C	G	T
01	103	684	59	153
02	236	309	3	450
03	3	294	3	698
04	5	72	3	918
05	108	51	13	826
06	3	21	3	971
XX	
```
