## Supplemental File 2 for "Deep unfolded convolutional dictionary learning for motif discovery": d2_c.transfac

```
ID	
XX	
BF	
XX	
P0	A	C	G	T
01	971	3	21	3
02	826	13	51	108
03	918	3	72	5
04	698	3	294	3
05	450	3	309	236
06	153	59	684	103
XX	
```
