## Supplemental File 2 for "Deep unfolded convolutional dictionary learning for motif discovery": d1.transfac

```
ID	
XX	
BF	
XX	
P0	A	C	G	T
01	844	1	1	153
02	996	1	1	1
03	996	1	1	1
04	876	1	120	1
05	1	9	970	19
06	161	266	3	568
07	594	1	144	259
08	731	2	193	72
09	638	88	66	206
10	589	25	96	288
XX	
```
