## Supplemental File 2 for "Deep unfolded convolutional dictionary learning for motif discovery": d1_c.transfac

```
ID	
XX	
BF	
XX	
P0	A	C	G	T
01	288	96	25	589
02	206	66	88	638
03	72	193	2	731
04	259	144	1	594
05	568	3	266	161
06	19	970	9	1
07	1	120	1	876
08	1	1	1	996
09	1	1	1	996
10	153	1	1	844
XX	
```
