## Supplemental File 2 for "Deep unfolded convolutional dictionary learning for motif discovery": d2.transfac

```
ID	
XX	
BF	
XX	
P0	A	C	G	T
01	5	114	7	872
02	5	20	2	971
03	111	150	2	735
04	183	157	114	544
05	94	442	17	445
06	12	391	25	569
07	66	25	28	880
08	5	211	28	755
09	73	284	2	638
10	127	106	58	707
11	17	478	43	460
12	17	188	20	773
13	5	28	2	964
14	5	58	2	933
XX	
```
