## Supplemental File 2 for "Deep unfolded convolutional dictionary learning for motif discovery": d2_c.transfac

```
ID	
XX	
BF	
XX	
P0	A	C	G	T
01	933	2	58	5
02	964	2	28	5
03	773	20	188	17
04	460	43	478	17
05	707	58	106	127
06	638	2	284	73
07	755	28	211	5
08	880	28	25	66
09	569	25	391	12
10	445	17	442	94
11	544	114	157	183
12	735	2	150	111
13	971	2	20	5
14	872	7	114	5
XX	
```
