## Supplemental File 2 for "Deep unfolded convolutional dictionary learning for motif discovery": d1.transfac

```
ID	
XX	
BF	
XX	
P0	A	C	G	T
01	987	2	7	2
02	928	4	64	2
03	940	7	36	14
04	746	7	238	7
05	298	54	610	36
06	330	206	334	128
07	652	4	93	248
08	729	39	226	4
09	896	24	76	2
10	746	49	135	68
11	517	71	275	135
12	539	125	199	135
13	586	54	204	155
14	758	17	219	4
15	928	2	66	2
16	726	4	231	36
XX	
```
