## Supplemental File 2 for "Deep unfolded convolutional dictionary learning for motif discovery": d1_c.transfac

```
ID	
XX	
BF	
XX	
P0	A	C	G	T
01	36	231	4	726
02	2	66	2	928
03	4	219	17	758
04	155	204	54	586
05	135	199	125	539
06	135	275	71	517
07	68	135	49	746
08	2	76	24	896
09	4	226	39	729
10	248	93	4	652
11	128	334	206	330
12	36	610	54	298
13	7	238	7	746
14	14	36	7	940
15	2	64	4	928
16	2	7	2	987
XX	
```
