## Supplemental File 2 for "Deep unfolded convolutional dictionary learning for motif discovery": d2.transfac

```
ID	
XX	
BF	
XX	
P0	A	C	G	T
01	995	1	1	1
02	995	1	1	1
03	909	1	87	1
04	424	1	572	1
05	127	133	461	278
06	241	343	116	298
07	995	1	1	1
08	791	1	205	1
XX	
```
