## Supplemental File 2 for "Deep unfolded convolutional dictionary learning for motif discovery": d2_c.transfac

```
ID	
XX	
BF	
XX	
P0	A	C	G	T
01	1	205	1	791
02	1	1	1	995
03	298	116	343	241
04	278	461	133	127
05	1	572	1	424
06	1	87	1	909
07	1	1	1	995
08	1	1	1	995
XX	
```
