## Supplemental File 2 for "Deep unfolded convolutional dictionary learning for motif discovery": d3.transfac

```
ID	
XX	
BF	
XX	
P0	A	C	G	T
01	994	1	1	1
02	835	1	161	1
03	737	128	132	1
04	994	1	1	1
05	994	1	1	1
06	201	1	795	1
07	358	1	213	425
08	389	1	317	291
XX	
```
