## Supplemental File 2 for "Deep unfolded convolutional dictionary learning for motif discovery": d3_c.transfac

```
ID	
XX	
BF	
XX	
P0	A	C	G	T
01	291	317	1	389
02	425	213	1	358
03	1	795	1	201
04	1	1	1	994
05	1	1	1	994
06	1	132	128	737
07	1	161	1	835
08	1	1	1	994
XX	
```
