## Supplemental File 2 for "Deep unfolded convolutional dictionary learning for motif discovery": d1.transfac

```
ID	
XX	
BF	
XX	
P0	A	C	G	T
01	967	1	19	11
02	979	1	17	1
03	942	1	55	1
04	944	1	52	1
05	776	1	221	1
06	186	1	742	69
07	377	80	244	297
08	544	55	220	180
09	720	84	90	104
10	979	1	1	17
XX	
```
