## Supplemental File 2 for "Deep unfolded convolutional dictionary learning for motif discovery": d1_c.transfac

```
ID	
XX	
BF	
XX	
P0	A	C	G	T
01	17	1	1	979
02	104	90	84	720
03	180	220	55	544
04	297	244	80	377
05	69	742	1	186
06	1	221	1	776
07	1	52	1	944
08	1	55	1	942
09	1	17	1	979
10	11	19	1	967
XX	
```
