## Supplemental File 2 for "Deep unfolded convolutional dictionary learning for motif discovery": d1.transfac

```
ID	
XX	
BF	
XX	
P0	A	C	G	T
01	220	42	1	735
02	165	278	87	467
03	604	151	1	242
04	233	686	1	78
05	10	524	1	463
06	1	9	1	987
07	1	1	1	995
08	1	1	1	995
09	1	1	1	995
XX	
```
