## Supplemental File 2 for "Deep unfolded convolutional dictionary learning for motif discovery": d1_c.transfac

```
ID	
XX	
BF	
XX	
P0	A	C	G	T
01	995	1	1	1
02	995	1	1	1
03	995	1	1	1
04	987	1	9	1
05	463	1	524	10
06	78	1	686	233
07	242	1	151	604
08	467	87	278	165
09	735	1	42	220
XX	
```
