## Supplemental File 2 for "Deep unfolded convolutional dictionary learning for motif discovery": d2.transfac

```
ID	
XX	
BF	
XX	
P0	A	C	G	T
01	973	4	13	8
02	645	106	177	70
03	610	84	177	128
04	730	8	252	8
05	840	132	17	8
06	791	4	199	4
07	606	4	345	44
08	508	57	234	199
09	380	101	349	168
10	690	185	88	35
11	946	4	44	4
12	831	22	92	53
13	964	8	8	17
14	827	61	106	4
15	597	4	380	17
XX	
```
