## Supplemental File 2 for "Deep unfolded convolutional dictionary learning for motif discovery": d2_c.transfac

```
ID	
XX	
BF	
XX	
P0	A	C	G	T
01	17	380	4	597
02	4	106	61	827
03	17	8	8	964
04	53	92	22	831
05	4	44	4	946
06	35	88	185	690
07	168	349	101	380
08	199	234	57	508
09	44	345	4	606
10	4	199	4	791
11	8	17	132	840
12	8	252	8	730
13	128	177	84	610
14	70	177	106	645
15	8	13	4	973
XX	
```
