## Supplemental File 2 for "Deep unfolded convolutional dictionary learning for motif discovery": d1.transfac

```
ID	
XX	
BF	
XX	
P0	A	C	G	T
01	36	288	18	656
02	40	94	18	846
03	44	49	28	876
04	13	173	1	812
05	9	108	7	873
06	236	44	119	599
07	1	580	47	371
08	66	185	1	746
09	1	116	2	879
10	13	64	34	888
11	60	43	15	880
12	24	3	1	969
XX	
```
