## Supplemental File 2 for "Deep unfolded convolutional dictionary learning for motif discovery": d1_c.transfac

```
ID	
XX	
BF	
XX	
P0	A	C	G	T
01	969	1	3	24
02	880	15	43	60
03	888	34	64	13
04	879	2	116	1
05	746	1	185	66
06	371	47	580	1
07	599	119	44	236
08	873	7	108	9
09	812	1	173	13
10	876	28	49	44
11	846	18	94	40
12	656	18	288	36
XX	
```
