## Supplemental File 2 for "Deep unfolded convolutional dictionary learning for motif discovery": d1.transfac

```
ID	
XX	
BF	
XX	
P0	A	C	G	T
01	805	7	7	180
02	152	76	13	756
03	7	631	76	284
04	111	513	145	229
05	437	173	368	20
06	298	7	680	13
07	965	13	13	7
08	13	20	7	958
09	7	972	7	13
10	215	395	263	125
11	48	41	902	7
12	798	7	180	13
13	222	27	34	715
XX	
```
