## Supplemental File 2 for "Deep unfolded convolutional dictionary learning for motif discovery": d1_c.transfac

```
ID	
XX	
BF	
XX	
P0	A	C	G	T
01	715	34	27	222
02	13	180	7	798
03	7	902	41	48
04	125	263	395	215
05	13	7	972	7
06	958	7	20	13
07	7	13	13	965
08	13	680	7	298
09	20	368	173	437
10	229	145	513	111
11	284	76	631	7
12	756	13	76	152
13	180	7	7	805
XX	
```
