## Supplemental File 2 for "Deep unfolded convolutional dictionary learning for motif discovery": d2.transfac

```
ID	
XX	
BF	
XX	
P0	A	C	G	T
01	175	817	3	3
02	149	224	293	332
03	3	3	990	3
04	990	3	3	3
05	3	3	3	990
06	3	990	3	3
XX	
```
