## Supplemental File 2 for "Deep unfolded convolutional dictionary learning for motif discovery": d1.transfac

```
ID	
XX	
BF	
XX	
P0	A	C	G	T
01	1	995	2	1
02	996	1	1	1
03	262	1	8	727
04	2	1	995	1
05	109	308	1	579
06	206	416	42	334
07	188	518	135	157
08	659	83	189	68
09	208	72	672	46
10	738	1	258	1
11	1	996	1	1
12	886	11	7	95
13	229	39	8	722
14	6	2	990	1
XX	
```
