## Supplemental File 2 for "Deep unfolded convolutional dictionary learning for motif discovery": d1_c.transfac

```
ID	
XX	
BF	
XX	
P0	A	C	G	T
01	1	990	2	6
02	722	8	39	229
03	95	7	11	886
04	1	1	996	1
05	1	258	1	738
06	46	672	72	208
07	68	189	83	659
08	157	135	518	188
09	334	42	416	206
10	579	1	308	109
11	1	995	1	2
12	727	8	1	262
13	1	1	1	996
14	1	2	995	1
XX	
```
