## Supplemental File 2 for "Deep unfolded convolutional dictionary learning for motif discovery": d2.transfac

```
ID	
XX	
BF	
XX	
P0	A	C	G	T
01	2	2	992	2
02	2	735	15	246
03	2	971	2	23
04	7	911	2	77
05	711	2	83	202
06	49	10	929	10
07	451	2	493	51
08	5	986	2	5
09	722	57	15	205
10	166	5	20	807
11	44	13	937	5
12	5	501	15	477
13	49	740	10	200
XX	
```
