## Supplemental File 2 for "Deep unfolded convolutional dictionary learning for motif discovery": d2_c.transfac

```
ID	
XX	
BF	
XX	
P0	A	C	G	T
01	200	10	740	49
02	477	15	501	5
03	5	937	13	44
04	807	20	5	166
05	205	15	57	722
06	5	2	986	5
07	51	493	2	451
08	10	929	10	49
09	202	83	2	711
10	77	2	911	7
11	23	2	971	2
12	246	15	735	2
13	2	992	2	2
XX	
```
