## Supplemental File 2 for "Deep unfolded convolutional dictionary learning for motif discovery": d3.transfac

```
ID	
XX	
BF	
XX	
P0	A	C	G	T
01	986	4	4	4
02	154	4	831	9
03	777	4	213	4
04	4	958	13	22
05	981	4	4	9
06	309	31	18	640
07	4	4	936	54
08	113	513	54	318
09	109	595	31	263
XX	
```
