## Supplemental File 2 for "Deep unfolded convolutional dictionary learning for motif discovery": d3_c.transfac

```
ID	
XX	
BF	
XX	
P0	A	C	G	T
01	263	31	595	109
02	318	54	513	113
03	54	936	4	4
04	640	18	31	309
05	9	4	4	981
06	22	13	958	4
07	4	213	4	777
08	9	831	4	154
09	4	4	4	986
XX	
```
