## Supplemental File 2 for "Deep unfolded convolutional dictionary learning for motif discovery": d4.transfac

```
ID	
XX	
BF	
XX	
P0	A	C	G	T
01	2	993	2	2
02	458	506	2	32
03	2	2	2	993
04	2	252	743	2
05	2	993	2	2
06	195	510	2	291
07	2	743	2	252
XX	
```
