## Supplemental File 2 for "Deep unfolded convolutional dictionary learning for motif discovery": d4_c.transfac

```
ID	
XX	
BF	
XX	
P0	A	C	G	T
01	252	2	743	2
02	291	2	510	195
03	2	2	993	2
04	2	743	252	2
05	993	2	2	2
06	32	2	506	458
07	2	2	993	2
XX	
```
