## Supplemental File 2 for "Deep unfolded convolutional dictionary learning for motif discovery": d1.transfac

```
ID	
XX	
BF	
XX	
P0	A	C	G	T
01	0	999	0	0
02	739	143	5	111
03	353	0	53	593
04	0	0	999	0
05	53	401	0	544
06	136	497	22	344
07	129	615	63	191
08	437	332	2	228
09	359	112	297	230
10	511	0	305	182
11	0	999	0	0
12	400	222	0	376
13	0	0	15	984
14	0	0	999	0
XX	
```
