## Supplemental File 2 for "Deep unfolded convolutional dictionary learning for motif discovery": d1_c.transfac

```
ID	
XX	
BF	
XX	
P0	A	C	G	T
01	0	999	0	0
02	984	15	0	0
03	376	0	222	400
04	0	0	999	0
05	182	305	0	511
06	230	297	112	359
07	228	2	332	437
08	191	63	615	129
09	344	22	497	136
10	544	0	401	53
11	0	999	0	0
12	593	53	0	353
13	111	5	143	739
14	0	0	999	0
XX	
```
