## Supplemental File 2 for "Deep unfolded convolutional dictionary learning for motif discovery": d2.transfac

```
ID	
XX	
BF	
XX	
P0	A	C	G	T
01	622	144	194	38
02	56	858	12	72
03	984	3	2	10
04	67	7	827	97
05	150	2	843	4
06	1	996	1	1
07	790	95	111	2
08	134	36	125	702
09	1	6	990	2
10	237	349	7	405
11	323	199	418	58
12	18	894	37	49
13	296	609	7	86
14	666	53	170	109
15	311	84	455	148
16	3	967	13	15
XX	
```
