## Supplemental File 2 for "Deep unfolded convolutional dictionary learning for motif discovery": d2_c.transfac

```
ID	
XX	
BF	
XX	
P0	A	C	G	T
01	15	13	967	3
02	148	455	84	311
03	109	170	53	666
04	86	7	609	296
05	49	37	894	18
06	58	418	199	323
07	405	7	349	237
08	2	990	6	1
09	702	125	36	134
10	2	111	95	790
11	1	1	996	1
12	4	843	2	150
13	97	827	7	67
14	10	2	3	984
15	72	12	858	56
16	38	194	144	622
XX	
```
