## Supplemental File 2 for "Deep unfolded convolutional dictionary learning for motif discovery": d3.transfac

```
ID	
XX	
BF	
XX	
P0	A	C	G	T
01	0	0	998	0
02	26	732	0	240
03	89	738	5	165
04	0	994	0	4
05	736	63	5	194
06	109	15	845	29
07	244	125	613	16
08	0	998	0	0
09	463	275	0	260
10	180	40	148	630
11	0	0	998	0
12	0	662	0	336
XX	
```
