## Supplemental File 2 for "Deep unfolded convolutional dictionary learning for motif discovery": d3_c.transfac

```
ID	
XX	
BF	
XX	
P0	A	C	G	T
01	336	0	662	0
02	0	998	0	0
03	630	148	40	180
04	260	0	275	463
05	0	0	998	0
06	16	613	125	244
07	29	845	15	109
08	194	5	63	736
09	4	0	994	0
10	165	5	738	89
11	240	0	732	26
12	0	998	0	0
XX	
```
