## Supplemental File 2 for "Deep unfolded convolutional dictionary learning for motif discovery": d4.transfac

```
ID	
XX	
BF	
XX	
P0	A	C	G	T
01	607	41	319	32
02	13	904	28	53
03	918	31	40	10
04	31	797	62	109
05	778	13	189	18
06	8	805	30	155
07	702	47	220	28
08	40	523	57	378
09	460	55	449	34
10	11	808	34	145
11	771	48	140	38
12	38	596	125	239
13	635	20	308	36
14	46	794	52	106
15	776	54	143	25
16	13	775	33	177
17	731	46	182	38
18	7	777	64	150
19	728	38	219	13
20	3	975	8	12
21	943	35	3	17
XX	
```
