## Supplemental File 2 for "Deep unfolded convolutional dictionary learning for motif discovery": d4_c.transfac

```
ID	
XX	
BF	
XX	
P0	A	C	G	T
01	17	3	35	943
02	12	8	975	3
03	13	219	38	728
04	150	64	777	7
05	38	182	46	731
06	177	33	775	13
07	25	143	54	776
08	106	52	794	46
09	36	308	20	635
10	239	125	596	38
11	38	140	48	771
12	145	34	808	11
13	34	449	55	460
14	378	57	523	40
15	28	220	47	702
16	155	30	805	8
17	18	189	13	778
18	109	62	797	31
19	10	40	31	918
20	53	28	904	13
21	32	319	41	607
XX	
```
