## Supplemental File 2 for "Deep unfolded convolutional dictionary learning for motif discovery": d5.transfac

```
ID	
XX	
BF	
XX	
P0	A	C	G	T
01	429	44	3	523
02	7	44	83	865
03	51	3	99	845
04	15	97	37	849
05	15	3	8	971
06	31	62	125	780
07	56	108	333	501
08	163	92	5	739
09	324	60	125	489
10	3	76	33	886
11	15	81	23	879
12	3	86	67	842
13	1	31	21	944
14	104	3	54	836
XX	
```
