## Supplemental File 2 for "Deep unfolded convolutional dictionary learning for motif discovery": d5_c.transfac

```
ID	
XX	
BF	
XX	
P0	A	C	G	T
01	836	54	3	104
02	944	21	31	1
03	842	67	86	3
04	879	23	81	15
05	886	33	76	3
06	489	125	60	324
07	739	5	92	163
08	501	333	108	56
09	780	125	62	31
10	971	8	3	15
11	849	37	97	15
12	845	99	3	51
13	865	83	44	7
14	523	3	44	429
XX	
```
