## Supplemental File 2 for "Deep unfolded convolutional dictionary learning for motif discovery": d6.transfac

```
ID	
XX	
BF	
XX	
P0	A	C	G	T
01	675	137	184	1
02	67	925	5	1
03	974	7	12	5
04	144	253	384	217
05	248	125	623	3
06	90	720	14	173
07	679	188	59	72
08	94	826	19	59
09	864	34	85	16
10	63	577	309	48
11	733	90	130	45
12	38	956	1	3
13	927	32	19	19
XX	
```
