## Supplemental File 2 for "Deep unfolded convolutional dictionary learning for motif discovery": d6_c.transfac

```
ID	
XX	
BF	
XX	
P0	A	C	G	T
01	19	19	32	927
02	3	1	956	38
03	45	130	90	733
04	48	309	577	63
05	16	85	34	864
06	59	19	826	94
07	72	59	188	679
08	173	14	720	90
09	3	623	125	248
10	217	384	253	144
11	5	12	7	974
12	1	5	925	67
13	1	184	137	675
XX	
```
