## Supplemental File 2 for "Deep unfolded convolutional dictionary learning for motif discovery": d7.transfac

```
ID	
XX	
BF	
XX	
P0	A	C	G	T
01	72	0	837	88
02	159	496	115	228
03	446	0	134	417
04	0	0	997	0
05	997	0	0	0
06	0	0	997	0
07	333	81	469	114
08	0	997	0	0
09	662	147	0	189
10	123	0	455	420
11	0	0	997	0
XX	
```
