## Supplemental File 2 for "Deep unfolded convolutional dictionary learning for motif discovery": d7_c.transfac

```
ID	
XX	
BF	
XX	
P0	A	C	G	T
01	0	997	0	0
02	420	455	0	123
03	189	0	147	662
04	0	0	997	0
05	114	469	81	333
06	0	997	0	0
07	0	0	0	997
08	0	997	0	0
09	417	134	0	446
10	228	115	496	159
11	88	837	0	72
XX	
```
