## Supplemental File 2 for "Deep unfolded convolutional dictionary learning for motif discovery": d8.transfac

```
ID	
XX	
BF	
XX	
P0	A	C	G	T
01	282	1	154	562
02	1	117	815	65
03	135	398	1	465
04	1	607	120	271
05	1	995	1	1
06	1	1	1	995
07	1	1	995	1
08	555	1	1	442
09	1	765	231	1
10	286	346	1	365
11	196	1	88	713
12	1	24	972	1
XX	
```
