## Supplemental File 2 for "Deep unfolded convolutional dictionary learning for motif discovery": d8_c.transfac

```
ID	
XX	
BF	
XX	
P0	A	C	G	T
01	1	972	24	1
02	713	88	1	196
03	365	1	346	286
04	1	231	765	1
05	442	1	1	555
06	1	995	1	1
07	995	1	1	1
08	1	1	995	1
09	271	120	607	1
10	465	1	398	135
11	65	815	117	1
12	562	154	1	282
XX	
```
