## Supplemental File 2 for "Deep unfolded convolutional dictionary learning for motif discovery": d9.transfac

```
ID	
XX	
BF	
XX	
P0	A	C	G	T
01	618	0	380	0
02	0	0	998	0
03	321	227	450	0
04	998	0	0	0
05	998	0	0	0
06	79	0	919	0
07	396	203	399	0
08	476	232	290	0
XX	
```
