## Supplemental File 2 for "Deep unfolded convolutional dictionary learning for motif discovery": d9_c.transfac

```
ID	
XX	
BF	
XX	
P0	A	C	G	T
01	0	290	232	476
02	0	399	203	396
03	0	919	0	79
04	0	0	0	998
05	0	0	0	998
06	0	450	227	321
07	0	998	0	0
08	0	380	0	618
XX	
```
