## Supplemental File 2 for "Deep unfolded convolutional dictionary learning for motif discovery": d10.transfac

```
ID	
XX	
BF	
XX	
P0	A	C	G	T
01	460	0	538	0
02	423	0	299	275
03	0	0	997	0
04	298	254	330	115
05	451	547	0	0
06	0	0	0	997
07	0	0	997	0
08	997	0	0	0
09	416	0	582	0
XX	
```
