## Supplemental File 2 for "Deep unfolded convolutional dictionary learning for motif discovery": d10_c.transfac

```
ID	
XX	
BF	
XX	
P0	A	C	G	T
01	0	582	0	416
02	0	0	0	997
03	0	997	0	0
04	997	0	0	0
05	0	0	547	451
06	115	330	254	298
07	0	997	0	0
08	275	299	0	423
09	0	538	0	460
XX	
```
