## Supplemental File 2 for "Deep unfolded convolutional dictionary learning for motif discovery": d12.transfac

```
ID	
XX	
BF	
XX	
P0	A	C	G	T
01	1	1	1	995
02	1	1	876	120
03	1	1	1	995
04	2	351	370	274
05	220	1	163	615
06	1	1	995	1
07	236	160	359	244
08	454	1	409	134
09	1	901	95	1
10	995	1	1	1
11	170	1	327	500
XX	
```
