## Supplemental File 2 for "Deep unfolded convolutional dictionary learning for motif discovery": d12_c.transfac

```
ID	
XX	
BF	
XX	
P0	A	C	G	T
01	500	327	1	170
02	1	1	1	995
03	1	95	901	1
04	134	409	1	454
05	244	359	160	236
06	1	995	1	1
07	615	163	1	220
08	274	370	351	2
09	995	1	1	1
10	120	876	1	1
11	995	1	1	1
XX	
```
