## Supplemental File 2 for "Deep unfolded convolutional dictionary learning for motif discovery": d13.transfac

```
ID	
XX	
BF	
XX	
P0	A	C	G	T
01	641	0	357	0
02	0	998	0	0
03	489	303	0	205
04	180	0	138	680
05	0	0	998	0
06	0	804	0	194
07	231	524	0	244
08	0	998	0	0
09	682	0	0	316
XX	
```
