## Supplemental File 2 for "Deep unfolded convolutional dictionary learning for motif discovery": d13_c.transfac

```
ID	
XX	
BF	
XX	
P0	A	C	G	T
01	316	0	0	682
02	0	0	998	0
03	244	0	524	231
04	194	0	804	0
05	0	998	0	0
06	680	138	0	180
07	205	0	303	489
08	0	0	998	0
09	0	357	0	641
XX	
```
