## Supplemental File 2 for "Deep unfolded convolutional dictionary learning for motif discovery": d14.transfac

```
ID	
XX	
BF	
XX	
P0	A	C	G	T
01	623	0	0	375
02	261	301	435	0
03	998	0	0	0
04	336	416	246	0
05	998	0	0	0
06	0	998	0	0
07	998	0	0	0
XX	
```
