## Supplemental File 2 for "Deep unfolded convolutional dictionary learning for motif discovery": d15.transfac

```
ID	
XX	
BF	
XX	
P0	A	C	G	T
01	646	0	0	352
02	253	172	573	0
03	212	321	365	100
04	0	998	0	0
05	998	0	0	0
06	0	0	998	0
07	202	408	387	0
08	998	0	0	0
09	403	0	595	0
XX	
```
