## Supplemental File 2 for "Deep unfolded convolutional dictionary learning for motif discovery": d15_c.transfac

```
ID	
XX	
BF	
XX	
P0	A	C	G	T
01	0	595	0	403
02	0	0	0	998
03	0	387	408	202
04	0	998	0	0
05	0	0	0	998
06	0	0	998	0
07	100	365	321	212
08	0	573	172	253
09	352	0	0	646
XX	
```
