## Supplemental File 2 for "Deep unfolded convolutional dictionary learning for motif discovery": d16.transfac

```
ID	
XX	
BF	
XX	
P0	A	C	G	T
01	299	1	257	441
02	1	1	994	1
03	319	1	403	276
04	1	1	994	1
05	994	1	1	1
06	328	36	386	247
07	1	130	616	251
08	347	357	294	1
09	1	994	1	1
10	994	1	1	1
11	338	1	657	1
XX	
```
