## Supplemental File 2 for "Deep unfolded convolutional dictionary learning for motif discovery": d16_c.transfac

```
ID	
XX	
BF	
XX	
P0	A	C	G	T
01	1	657	1	338
02	1	1	1	994
03	1	1	994	1
04	1	294	357	347
05	251	616	130	1
06	247	386	36	328
07	1	1	1	994
08	1	994	1	1
09	276	403	1	319
10	1	994	1	1
11	441	257	1	299
XX	
```
