## Supplemental File 2 for "Deep unfolded convolutional dictionary learning for motif discovery": d17.transfac

```
ID	
XX	
BF	
XX	
P0	A	C	G	T
01	0	518	220	259
02	0	998	0	0
03	0	0	0	998
04	0	481	517	0
05	0	706	48	244
06	0	998	0	0
07	0	292	0	706
08	0	338	430	231
XX	
```
