## Supplemental File 2 for "Deep unfolded convolutional dictionary learning for motif discovery": d17_c.transfac

```
ID	
XX	
BF	
XX	
P0	A	C	G	T
01	231	430	338	0
02	706	0	292	0
03	0	0	998	0
04	244	48	706	0
05	0	517	481	0
06	998	0	0	0
07	0	0	998	0
08	259	220	518	0
XX	
```
