## Supplemental File 2 for "Deep unfolded convolutional dictionary learning for motif discovery": d18.transfac

```
ID	
XX	
BF	
XX	
P0	A	C	G	T
01	0	0	0	997
02	0	335	427	235
03	0	0	0	997
04	0	240	374	385
05	180	287	202	329
06	0	404	228	366
07	0	997	0	0
08	0	0	0	997
09	0	0	997	0
XX	
```
