## Supplemental File 2 for "Deep unfolded convolutional dictionary learning for motif discovery": d18_c.transfac

```
ID	
XX	
BF	
XX	
P0	A	C	G	T
01	0	997	0	0
02	997	0	0	0
03	0	0	997	0
04	366	228	404	0
05	329	202	287	180
06	385	374	240	0
07	997	0	0	0
08	235	427	335	0
09	997	0	0	0
XX	
```
