## Supplemental File 2 for "Deep unfolded convolutional dictionary learning for motif discovery": d19.transfac

```
ID	
XX	
BF	
XX	
P0	A	C	G	T
01	0	998	0	0
02	761	0	0	237
03	0	272	525	202
04	0	998	0	0
05	433	502	0	64
06	0	0	0	998
07	0	436	562	0
08	228	377	0	392
XX	
```
