## Supplemental File 2 for "Deep unfolded convolutional dictionary learning for motif discovery": d19_c.transfac

```
ID	
XX	
BF	
XX	
P0	A	C	G	T
01	392	0	377	228
02	0	562	436	0
03	998	0	0	0
04	64	0	502	433
05	0	0	998	0
06	202	525	272	0
07	237	0	0	761
08	0	0	998	0
XX	
```
