## Supplemental File 2 for "Deep unfolded convolutional dictionary learning for motif discovery": d20.transfac

```
ID	
XX	
BF	
XX	
P0	A	C	G	T
01	340	0	300	359
02	294	332	372	0
03	0	0	0	998
04	0	0	998	0
05	998	0	0	0
06	0	998	0	0
07	394	0	0	604
XX	
```
