## Supplemental File 2 for "Deep unfolded convolutional dictionary learning for motif discovery": d20_c.transfac

```
ID	
XX	
BF	
XX	
P0	A	C	G	T
01	604	0	0	394
02	0	0	998	0
03	0	0	0	998
04	0	998	0	0
05	998	0	0	0
06	0	372	332	294
07	359	300	0	340
XX	
```
