## Supplemental File 2 for "Deep unfolded convolutional dictionary learning for motif discovery": d21.transfac

```
ID	
XX	
BF	
XX	
P0	A	C	G	T
01	247	0	272	478
02	0	313	373	312
03	296	359	0	342
04	0	539	0	459
05	0	0	0	997
06	0	997	0	0
07	997	0	0	0
08	0	272	416	310
09	0	997	0	0
10	519	0	0	478
XX	
```
