## Supplemental File 2 for "Deep unfolded convolutional dictionary learning for motif discovery": d21_c.transfac

```
ID	
XX	
BF	
XX	
P0	A	C	G	T
01	478	0	0	519
02	0	0	997	0
03	310	416	272	0
04	0	0	0	997
05	0	0	997	0
06	997	0	0	0
07	459	0	539	0
08	342	0	359	296
09	312	373	313	0
10	478	272	0	247
XX	
```
