## Supplemental File 2 for "Deep unfolded convolutional dictionary learning for motif discovery": d22.transfac

```
ID	
XX	
BF	
XX	
P0	A	C	G	T
01	0	639	0	359
02	341	657	0	0
03	998	0	0	0
04	0	555	443	0
05	0	0	0	998
06	0	366	407	224
07	0	998	0	0
08	342	321	0	335
XX	
```
