## Supplemental File 2 for "Deep unfolded convolutional dictionary learning for motif discovery": d22_c.transfac

```
ID	
XX	
BF	
XX	
P0	A	C	G	T
01	335	0	321	342
02	0	0	998	0
03	224	407	366	0
04	998	0	0	0
05	0	443	555	0
06	0	0	0	998
07	0	0	657	341
08	359	0	639	0
XX	
```
