## Supplemental File 2 for "Deep unfolded convolutional dictionary learning for motif discovery": d23.transfac

```
ID	
XX	
BF	
XX	
P0	A	C	G	T
01	251	567	180	0
02	998	0	0	0
03	458	0	540	0
04	0	0	998	0
05	0	539	459	0
06	752	246	0	0
07	998	0	0	0
XX	
```
