## Supplemental File 2 for "Deep unfolded convolutional dictionary learning for motif discovery": d23_c.transfac

```
ID	
XX	
BF	
XX	
P0	A	C	G	T
01	0	0	0	998
02	0	0	246	752
03	0	459	539	0
04	0	998	0	0
05	0	540	0	458
06	0	0	0	998
07	0	180	567	251
XX	
```
