## Supplemental File 2 for "Deep unfolded convolutional dictionary learning for motif discovery": d1.transfac

```
ID	
XX	
BF	
XX	
P0	A	C	G	T
01	146	46	23	783
02	14	5	964	14
03	304	672	17	5
04	17	2	2	976
05	2	2	950	43
06	991	2	2	2
07	5	979	11	2
08	5	8	982	2
09	2	2	2	991
10	5	2	988	2
11	2	2	728	266
12	391	570	8	29
XX	
```
