## Supplemental File 2 for "Deep unfolded convolutional dictionary learning for motif discovery": d1_c.transfac

```
ID	
XX	
BF	
XX	
P0	A	C	G	T
01	29	8	570	391
02	266	728	2	2
03	2	988	2	5
04	991	2	2	2
05	2	982	8	5
06	2	11	979	5
07	2	2	2	991
08	43	950	2	2
09	976	2	2	17
10	5	17	672	304
11	14	964	5	14
12	783	23	46	146
XX	
```
