## Supplemental File 2 for "Deep unfolded convolutional dictionary learning for motif discovery": d2.transfac

```
ID	
XX	
BF	
XX	
P0	A	C	G	T
01	115	17	577	288
02	275	555	155	13
03	4	93	4	897
04	8	4	795	191
05	982	8	4	4
06	4	964	4	26
07	8	13	964	13
08	4	4	4	986
09	4	4	986	4
10	4	8	835	151
11	26	964	4	4
12	950	8	26	13
XX	
```
