## Supplemental File 2 for "Deep unfolded convolutional dictionary learning for motif discovery": d2_c.transfac

```
ID	
XX	
BF	
XX	
P0	A	C	G	T
01	13	26	8	950
02	4	4	964	26
03	151	835	8	4
04	4	986	4	4
05	986	4	4	4
06	13	964	13	8
07	26	4	964	4
08	4	4	8	982
09	191	795	4	8
10	897	4	93	4
11	13	155	555	275
12	288	577	17	115
XX	
```
