## Supplemental File 2 for "Deep unfolded convolutional dictionary learning for motif discovery": d3.transfac

```
ID	
XX	
BF	
XX	
P0	A	C	G	T
01	6	6	34	951
02	75	124	20	779
03	13	13	20	951
04	82	137	103	675
05	117	103	200	579
06	62	6	13	917
07	6	110	41	841
08	144	193	151	510
09	89	75	41	792
10	137	151	131	579
11	41	248	6	703
12	6	6	6	979
13	124	34	6	834
XX	
```
