## Supplemental File 2 for "Deep unfolded convolutional dictionary learning for motif discovery": d3_c.transfac

```
ID	
XX	
BF	
XX	
P0	A	C	G	T
01	834	6	34	124
02	979	6	6	6
03	703	6	248	41
04	579	131	151	137
05	792	41	75	89
06	510	151	193	144
07	841	41	110	6
08	917	13	6	62
09	579	200	103	117
10	675	103	137	82
11	951	20	13	13
12	779	20	124	75
13	951	34	6	6
XX	
```
