## Supplemental File 2 for "Deep unfolded convolutional dictionary learning for motif discovery": d4.transfac

```
ID	
XX	
BF	
XX	
P0	A	C	G	T
01	4	4	4	985
02	4	4	4	985
03	142	252	4	599
04	123	185	295	395
05	280	42	161	514
06	180	200	128	490
07	4	4	4	985
08	4	4	4	985
09	4	4	4	985
XX	
```
