## Supplemental File 2 for "Deep unfolded convolutional dictionary learning for motif discovery": d4_c.transfac

```
ID	
XX	
BF	
XX	
P0	A	C	G	T
01	985	4	4	4
02	985	4	4	4
03	985	4	4	4
04	490	128	200	180
05	514	161	42	280
06	395	295	185	123
07	599	4	252	142
08	985	4	4	4
09	985	4	4	4
XX	
```
