## Supplemental File 2 for "Deep unfolded convolutional dictionary learning for motif discovery": d1.transfac

```
ID	
XX	
BF	
XX	
P0	A	C	G	T
01	331	68	577	22
02	200	28	765	5
03	22	68	896	11
04	611	359	22	5
05	302	11	679	5
06	120	45	817	17
07	5	857	68	68
08	314	22	422	240
09	74	28	891	5
10	862	11	114	11
11	22	5	965	5
12	34	468	491	5
13	91	205	342	359
14	302	17	245	434
15	34	5	936	22
XX	
```
