## Supplemental File 2 for "Deep unfolded convolutional dictionary learning for motif discovery": d1_c.transfac

```
ID	
XX	
BF	
XX	
P0	A	C	G	T
01	22	936	5	34
02	434	245	17	302
03	359	342	205	91
04	5	491	468	34
05	5	965	5	22
06	11	114	11	862
07	5	891	28	74
08	240	422	22	314
09	68	68	857	5
10	17	817	45	120
11	5	679	11	302
12	5	22	359	611
13	11	896	68	22
14	5	765	28	200
15	22	577	68	331
XX	
```
