## Supplemental File 2 for "Deep unfolded convolutional dictionary learning for motif discovery": d2.transfac

```
ID	
XX	
BF	
XX	
P0	A	C	G	T
01	184	67	730	16
02	16	873	42	67
03	67	739	50	142
04	33	924	8	33
05	898	25	50	25
06	92	16	856	33
07	50	58	865	25
08	25	907	50	16
09	25	42	50	882
10	109	8	831	50
11	67	42	865	25
12	848	58	50	42
13	84	58	831	25
14	25	16	58	898
15	67	16	890	25
16	8	856	42	92
17	865	33	75	25
18	117	33	823	25
19	58	92	50	798
20	134	25	798	42
21	84	16	882	16
XX	
```
