## Supplemental File 2 for "Deep unfolded convolutional dictionary learning for motif discovery": d2_c.transfac

```
ID	
XX	
BF	
XX	
P0	A	C	G	T
01	16	882	16	84
02	42	798	25	134
03	798	50	92	58
04	25	823	33	117
05	25	75	33	865
06	92	42	856	8
07	25	890	16	67
08	898	58	16	25
09	25	831	58	84
10	42	50	58	848
11	25	865	42	67
12	50	831	8	109
13	882	50	42	25
14	16	50	907	25
15	25	865	58	50
16	33	856	16	92
17	25	50	25	898
18	33	8	924	33
19	142	50	739	67
20	67	42	873	16
21	16	730	67	184
XX	
```
