## Supplemental File 2 for "Deep unfolded convolutional dictionary learning for motif discovery": d3.transfac

```
ID	
XX	
BF	
XX	
P0	A	C	G	T
01	744	41	13	200
02	524	386	48	41
03	682	89	6	220
04	848	117	20	13
05	951	20	13	13
06	903	48	41	6
07	855	82	48	13
08	923	6	62	6
09	641	69	41	248
10	896	20	13	69
11	606	317	62	13
12	682	179	131	6
13	868	34	41	55
14	861	6	103	27
15	951	6	27	13
16	910	13	27	48
17	710	48	6	234
XX	
```
