## Supplemental File 2 for "Deep unfolded convolutional dictionary learning for motif discovery": d3_c.transfac

```
ID	
XX	
BF	
XX	
P0	A	C	G	T
01	234	6	48	710
02	48	27	13	910
03	13	27	6	951
04	27	103	6	861
05	55	41	34	868
06	6	131	179	682
07	13	62	317	606
08	69	13	20	896
09	248	41	69	641
10	6	62	6	923
11	13	48	82	855
12	6	41	48	903
13	13	13	20	951
14	13	20	117	848
15	220	6	89	682
16	41	48	386	524
17	200	13	41	744
XX	
```
