## Supplemental File 2 for "Deep unfolded convolutional dictionary learning for motif discovery": d5.transfac

```
ID	
XX	
BF	
XX	
P0	A	C	G	T
01	2	2	992	2
02	296	407	293	2
03	448	2	2	546
04	2	2	992	2
05	2	2	2	992
06	2	2	992	2
XX	
```
