## Supplemental File 2 for "Deep unfolded convolutional dictionary learning for motif discovery": d5_c.transfac

```
ID	
XX	
BF	
XX	
P0	A	C	G	T
01	2	992	2	2
02	992	2	2	2
03	2	992	2	2
04	546	2	2	448
05	2	293	407	296
06	2	992	2	2
XX	
```
