## Supplemental File 2 for "Deep unfolded convolutional dictionary learning for motif discovery": d6.transfac

```
ID	
XX	
BF	
XX	
P0	A	C	G	T
01	127	7	834	30
02	105	45	751	97
03	52	511	255	180
04	30	15	45	909
05	37	15	939	7
06	45	902	45	7
07	924	15	45	15
08	7	82	902	7
09	67	60	37	834
10	7	75	902	15
11	766	15	210	7
XX	
```
