## Supplemental File 2 for "Deep unfolded convolutional dictionary learning for motif discovery": d6_c.transfac

```
ID	
XX	
BF	
XX	
P0	A	C	G	T
01	7	210	15	766
02	15	902	75	7
03	834	37	60	67
04	7	902	82	7
05	15	45	15	924
06	7	45	902	45
07	7	939	15	37
08	909	45	15	30
09	180	255	511	52
10	97	751	45	105
11	30	834	7	127
XX	
```
