## Supplemental File 2 for "Deep unfolded convolutional dictionary learning for motif discovery": d7.transfac

```
ID	
XX	
BF	
XX	
P0	A	C	G	T
01	3	3	990	3
02	168	3	3	825
03	3	3	990	3
04	740	3	137	119
05	3	314	678	3
06	3	990	3	3
XX	
```
