## Supplemental File 2 for "Deep unfolded convolutional dictionary learning for motif discovery": d7_c.transfac

```
ID	
XX	
BF	
XX	
P0	A	C	G	T
01	3	3	990	3
02	3	678	314	3
03	119	137	3	740
04	3	990	3	3
05	825	3	3	168
06	3	990	3	3
XX	
```
