## Supplemental File 2 for "Deep unfolded convolutional dictionary learning for motif discovery": d8.transfac

```
ID	
XX	
BF	
XX	
P0	A	C	G	T
01	4	4	985	4
02	268	292	433	4
03	415	4	575	4
04	4	4	985	4
05	4	547	443	4
06	353	216	245	183
07	4	4	985	4
08	278	311	405	4
09	367	4	622	4
10	4	4	985	4
XX	
```
