## Supplemental File 2 for "Deep unfolded convolutional dictionary learning for motif discovery": d8_c.transfac

```
ID	
XX	
BF	
XX	
P0	A	C	G	T
01	4	985	4	4
02	4	622	4	367
03	4	405	311	278
04	4	985	4	4
05	183	245	216	353
06	4	443	547	4
07	4	985	4	4
08	4	575	4	415
09	4	433	292	268
10	4	985	4	4
XX	
```
