## Supplemental File 2 for "Deep unfolded convolutional dictionary learning for motif discovery": d9.transfac

```
ID	
XX	
BF	
XX	
P0	A	C	G	T
01	5	983	5	5
02	395	5	160	438
03	5	5	983	5
04	262	240	336	160
05	384	10	299	304
06	5	5	983	5
07	5	411	577	5
08	331	657	5	5
09	422	5	5	566
10	5	5	983	5
XX	
```
