## Supplemental File 2 for "Deep unfolded convolutional dictionary learning for motif discovery": d9_c.transfac

```
ID	
XX	
BF	
XX	
P0	A	C	G	T
01	5	983	5	5
02	566	5	5	422
03	5	5	657	331
04	5	577	411	5
05	5	983	5	5
06	304	299	10	384
07	160	336	240	262
08	5	983	5	5
09	438	160	5	395
10	5	5	983	5
XX	
```
