## Supplemental File 2 for "Deep unfolded convolutional dictionary learning for motif discovery": d1.transfac

```
ID	
XX	
BF	
XX	
P0	A	C	G	T
01	11	0	987	1
02	1	0	997	0
03	603	29	367	0
04	432	254	184	128
05	61	34	0	903
06	0	0	0	999
07	0	272	0	726
08	0	903	0	96
09	0	999	0	0
XX	
```
