## Supplemental File 2 for "Deep unfolded convolutional dictionary learning for motif discovery": d1_c.transfac

```
ID	
XX	
BF	
XX	
P0	A	C	G	T
01	0	0	999	0
02	96	0	903	0
03	726	0	272	0
04	999	0	0	0
05	903	0	34	61
06	128	184	254	432
07	0	367	29	603
08	0	997	0	1
09	1	987	0	11
XX	
```
