## Supplemental File 2 for "Deep unfolded convolutional dictionary learning for motif discovery": d2.transfac

```
ID	
XX	
BF	
XX	
P0	A	C	G	T
01	183	1	1	813
02	1	1	1	995
03	1	357	1	639
04	1	995	1	1
05	1	995	1	1
06	1	995	1	1
07	995	1	1	1
08	220	127	650	1
09	257	217	291	233
10	219	307	285	188
11	283	363	1	351
XX	
```
