## Supplemental File 2 for "Deep unfolded convolutional dictionary learning for motif discovery": d2_c.transfac

```
ID	
XX	
BF	
XX	
P0	A	C	G	T
01	351	1	363	283
02	188	285	307	219
03	233	291	217	257
04	1	650	127	220
05	1	1	1	995
06	1	1	995	1
07	1	1	995	1
08	1	1	995	1
09	639	1	357	1
10	995	1	1	1
11	813	1	1	183
XX	
```
