## Supplemental File 2 for "Deep unfolded convolutional dictionary learning for motif discovery": d3.transfac

```
ID	
XX	
BF	
XX	
P0	A	C	G	T
01	483	1	514	1
02	1	450	547	1
03	996	1	1	1
04	314	247	437	1
05	996	1	1	1
06	1	1	996	1
07	258	395	345	1
08	438	1	240	319
09	1	1	996	1
XX	
```
