## Supplemental File 2 for "Deep unfolded convolutional dictionary learning for motif discovery": d3_c.transfac

```
ID	
XX	
BF	
XX	
P0	A	C	G	T
01	1	996	1	1
02	319	240	1	438
03	1	345	395	258
04	1	996	1	1
05	1	1	1	996
06	1	437	247	314
07	1	1	1	996
08	1	547	450	1
09	1	514	1	483
XX	
```
