## Supplemental File 2 for "Deep unfolded convolutional dictionary learning for motif discovery": d4.transfac

```
ID	
XX	
BF	
XX	
P0	A	C	G	T
01	183	1	813	1
02	1	1	995	1
03	13	88	896	1
04	416	340	20	222
05	1	1	909	87
06	1	1	995	1
07	348	4	645	1
08	1	1	995	1
09	205	448	322	22
10	265	284	330	120
11	174	88	599	136
12	183	121	668	26
13	130	192	675	1
XX	
```
