## Supplemental File 2 for "Deep unfolded convolutional dictionary learning for motif discovery": d4_c.transfac

```
ID	
XX	
BF	
XX	
P0	A	C	G	T
01	1	675	192	130
02	26	668	121	183
03	136	599	88	174
04	120	330	284	265
05	22	322	448	205
06	1	995	1	1
07	1	645	4	348
08	1	995	1	1
09	87	909	1	1
10	222	20	340	416
11	1	896	88	13
12	1	995	1	1
13	1	813	1	183
XX	
```
