## Supplemental File 2 for "Deep unfolded convolutional dictionary learning for motif discovery": d5.transfac

```
ID	
XX	
BF	
XX	
P0	A	C	G	T
01	160	397	0	440
02	0	0	0	998
03	0	0	0	998
04	0	663	0	335
05	0	998	0	0
06	0	413	0	585
07	0	0	384	614
08	0	260	417	321
XX	
```
