## Supplemental File 2 for "Deep unfolded convolutional dictionary learning for motif discovery": d5_c.transfac

```
ID	
XX	
BF	
XX	
P0	A	C	G	T
01	321	417	260	0
02	614	384	0	0
03	585	0	413	0
04	0	0	998	0
05	335	0	663	0
06	998	0	0	0
07	998	0	0	0
08	440	0	397	160
XX	
```
