## Supplemental File 2 for "Deep unfolded convolutional dictionary learning for motif discovery": d6.transfac

```
ID	
XX	
BF	
XX	
P0	A	C	G	T
01	316	325	1	356
02	213	279	295	212
03	1	480	1	515
04	1	1	1	994
05	1	1	1	994
06	1	1	994	1
07	1	994	1	1
08	303	1	1	692
09	1	282	507	208
XX	
```
