## Supplemental File 2 for "Deep unfolded convolutional dictionary learning for motif discovery": d6_c.transfac

```
ID	
XX	
BF	
XX	
P0	A	C	G	T
01	208	507	282	1
02	692	1	1	303
03	1	1	994	1
04	1	994	1	1
05	994	1	1	1
06	994	1	1	1
07	515	1	480	1
08	212	295	279	213
09	356	1	325	316
XX	
```
