## Supplemental File 2 for "Deep unfolded convolutional dictionary learning for motif discovery": d7.transfac

```
ID	
XX	
BF	
XX	
P0	A	C	G	T
01	2	504	174	318
02	2	993	2	2
03	2	993	2	2
04	333	662	2	2
05	351	222	267	158
06	290	374	333	2
07	187	392	246	172
08	2	993	2	2
09	2	783	2	211
10	2	993	2	2
11	594	24	2	378
12	2	242	753	2
XX	
```
