## Supplemental File 2 for "Deep unfolded convolutional dictionary learning for motif discovery": d7_c.transfac

```
ID	
XX	
BF	
XX	
P0	A	C	G	T
01	2	753	242	2
02	378	2	24	594
03	2	2	993	2
04	211	2	783	2
05	2	2	993	2
06	172	246	392	187
07	2	333	374	290
08	158	267	222	351
09	2	2	662	333
10	2	2	993	2
11	2	2	993	2
12	318	174	504	2
XX	
```
