## Supplemental File 2 for "Deep unfolded convolutional dictionary learning for motif discovery": d8.transfac

```
ID	
XX	
BF	
XX	
P0	A	C	G	T
01	0	541	0	456
02	0	587	0	411
03	200	422	0	376
04	0	997	0	0
05	260	220	0	518
06	0	311	283	403
07	0	997	0	0
08	0	997	0	0
09	0	0	0	997
XX	
```
