## Supplemental File 2 for "Deep unfolded convolutional dictionary learning for motif discovery": d8_c.transfac

```
ID	
XX	
BF	
XX	
P0	A	C	G	T
01	997	0	0	0
02	0	0	997	0
03	0	0	997	0
04	403	283	311	0
05	518	0	220	260
06	0	0	997	0
07	376	0	422	200
08	411	0	587	0
09	456	0	541	0
XX	
```
