## Supplemental File 2 for "Deep unfolded convolutional dictionary learning for motif discovery": d10.transfac

```
ID	
XX	
BF	
XX	
P0	A	C	G	T
01	2	524	470	2
02	164	485	201	147
03	342	2	342	312
04	2	2	993	2
05	2	2	993	2
06	141	399	318	141
07	2	700	295	2
08	2	2	2	993
09	2	2	993	2
10	2	2	993	2
11	245	271	481	2
XX	
```
