## Supplemental File 2 for "Deep unfolded convolutional dictionary learning for motif discovery": d10_c.transfac

```
ID	
XX	
BF	
XX	
P0	A	C	G	T
01	2	481	271	245
02	2	993	2	2
03	2	993	2	2
04	993	2	2	2
05	2	295	700	2
06	141	318	399	141
07	2	993	2	2
08	2	993	2	2
09	312	342	2	342
10	147	201	485	164
11	2	470	524	2
XX	
```
