## Supplemental File 2 for "Deep unfolded convolutional dictionary learning for motif discovery": d11.transfac

```
ID	
XX	
BF	
XX	
P0	A	C	G	T
01	298	699	0	0
02	997	0	0	0
03	0	0	997	0
04	0	0	997	0
05	315	310	373	0
06	277	316	173	232
07	0	0	0	997
08	0	290	403	305
XX	
```
