## Supplemental File 2 for "Deep unfolded convolutional dictionary learning for motif discovery": d11_c.transfac

```
ID	
XX	
BF	
XX	
P0	A	C	G	T
01	305	403	290	0
02	997	0	0	0
03	232	173	316	277
04	0	373	310	315
05	0	997	0	0
06	0	997	0	0
07	0	0	0	997
08	0	0	699	298
XX	
```
