## Supplemental File 2 for "Deep unfolded convolutional dictionary learning for motif discovery": d1.transfac

```
ID	
XX	
BF	
XX	
P0	A	C	G	T
01	15	360	43	580
02	3	994	1	1
03	25	649	0	324
04	0	928	5	64
05	326	0	1	671
06	6	0	993	0
07	6	0	993	0
08	202	0	797	0
09	11	6	980	2
10	810	61	127	0
XX	
```
