## Supplemental File 2 for "Deep unfolded convolutional dictionary learning for motif discovery": d1_c.transfac

```
ID	
XX	
BF	
XX	
P0	A	C	G	T
01	0	127	61	810
02	2	980	6	11
03	0	797	0	202
04	0	993	0	6
05	0	993	0	6
06	671	1	0	326
07	64	5	928	0
08	324	0	649	25
09	1	1	994	3
10	580	43	360	15
XX	
```
