## Supplemental File 2 for "Deep unfolded convolutional dictionary learning for motif discovery": d2.transfac

```
ID	
XX	
BF	
XX	
P0	A	C	G	T
01	441	0	264	293
02	0	192	445	362
03	0	125	0	874
04	0	999	0	0
05	0	937	0	62
06	0	999	0	0
07	499	140	0	359
08	405	0	227	366
09	0	0	999	0
10	429	0	569	0
11	0	0	999	0
XX	
```
