## Supplemental File 2 for "Deep unfolded convolutional dictionary learning for motif discovery": d2_c.transfac

```
ID	
XX	
BF	
XX	
P0	A	C	G	T
01	0	999	0	0
02	0	569	0	429
03	0	999	0	0
04	366	227	0	405
05	359	0	140	499
06	0	0	999	0
07	62	0	937	0
08	0	0	999	0
09	874	0	125	0
10	362	445	192	0
11	293	264	0	441
XX	
```
