## Supplemental File 2 for "Deep unfolded convolutional dictionary learning for motif discovery": d4.transfac

```
ID	
XX	
BF	
XX	
P0	A	C	G	T
01	0	999	0	0
02	337	453	0	208
03	291	0	160	547
04	0	0	999	0
05	416	0	582	0
06	0	0	999	0
07	407	0	591	0
08	241	344	408	6
09	0	999	0	0
10	593	0	0	405
11	0	249	749	0
XX	
```
