## Supplemental File 2 for "Deep unfolded convolutional dictionary learning for motif discovery": d4_c.transfac

```
ID	
XX	
BF	
XX	
P0	A	C	G	T
01	0	749	249	0
02	405	0	0	593
03	0	0	999	0
04	6	408	344	241
05	0	591	0	407
06	0	999	0	0
07	0	582	0	416
08	0	999	0	0
09	547	160	0	291
10	208	0	453	337
11	0	0	999	0
XX	
```
