## Supplemental File 2 for "Deep unfolded convolutional dictionary learning for motif discovery": d6.transfac

```
ID	
XX	
BF	
XX	
P0	A	C	G	T
01	6	22	0	970
02	16	7	112	863
03	10	67	16	905
04	35	195	117	651
05	29	149	80	739
06	68	60	163	707
07	2	135	107	754
08	171	117	56	654
09	43	95	120	740
10	0	245	34	719
11	0	20	0	978
12	0	305	32	661
13	0	2	0	996
XX	
```
