## Supplemental File 2 for "Deep unfolded convolutional dictionary learning for motif discovery": d6_c.transfac

```
ID	
XX	
BF	
XX	
P0	A	C	G	T
01	996	0	2	0
02	661	32	305	0
03	978	0	20	0
04	719	34	245	0
05	740	120	95	43
06	654	56	117	171
07	754	107	135	2
08	707	163	60	68
09	739	80	149	29
10	651	117	195	35
11	905	16	67	10
12	863	112	7	16
13	970	0	22	6
XX	
```
