## Supplemental File 2 for "Deep unfolded convolutional dictionary learning for motif discovery": d7.transfac

```
ID	
XX	
BF	
XX	
P0	A	C	G	T
01	93	655	128	121
02	473	167	188	170
03	251	0	353	393
04	0	0	998	0
05	321	0	677	0
06	130	29	635	204
07	998	0	0	0
08	141	2	856	0
09	258	0	296	444
10	196	18	784	0
11	704	0	294	0
12	425	0	573	0
13	222	0	420	355
14	458	38	502	0
15	708	0	277	12
16	234	0	764	0
XX	
```
