## Supplemental File 2 for "Deep unfolded convolutional dictionary learning for motif discovery": d7_c.transfac

```
ID	
XX	
BF	
XX	
P0	A	C	G	T
01	0	764	0	234
02	12	277	0	708
03	0	502	38	458
04	355	420	0	222
05	0	573	0	425
06	0	294	0	704
07	0	784	18	196
08	444	296	0	258
09	0	856	2	141
10	0	0	0	998
11	204	635	29	130
12	0	677	0	321
13	0	998	0	0
14	393	353	0	251
15	170	188	167	473
16	121	128	655	93
XX	
```
