## Supplemental File 2 for "Deep unfolded convolutional dictionary learning for motif discovery": d8.transfac

```
ID	
XX	
BF	
XX	
P0	A	C	G	T
01	0	471	0	528
02	0	0	0	998
03	0	550	0	448
04	0	607	0	391
05	181	530	0	288
06	148	438	0	412
07	0	0	0	998
08	0	423	0	575
09	0	998	0	0
10	0	536	0	462
11	0	706	0	292
12	241	338	0	419
XX	
```
