## Supplemental File 2 for "Deep unfolded convolutional dictionary learning for motif discovery": d8_c.transfac

```
ID	
XX	
BF	
XX	
P0	A	C	G	T
01	419	0	338	241
02	292	0	706	0
03	462	0	536	0
04	0	0	998	0
05	575	0	423	0
06	998	0	0	0
07	412	0	438	148
08	288	0	530	181
09	391	0	607	0
10	448	0	550	0
11	998	0	0	0
12	528	0	471	0
XX	
```
