## Supplemental File 2 for "Deep unfolded convolutional dictionary learning for motif discovery": d10.transfac

```
ID	
XX	
BF	
XX	
P0	A	C	G	T
01	47	105	4	843
02	0	94	0	905
03	47	278	9	664
04	0	74	0	925
05	0	279	476	243
06	41	0	50	908
07	14	119	0	866
08	0	219	0	780
09	7	58	0	934
XX	
```
