## Supplemental File 2 for "Deep unfolded convolutional dictionary learning for motif discovery": d10_c.transfac

```
ID	
XX	
BF	
XX	
P0	A	C	G	T
01	934	0	58	7
02	780	0	219	0
03	866	0	119	14
04	908	50	0	41
05	243	476	279	0
06	925	0	74	0
07	664	9	278	47
08	905	0	94	0
09	843	4	105	47
XX	
```
