## Supplemental File 2 for "Deep unfolded convolutional dictionary learning for motif discovery": d11.transfac

```
ID	
XX	
BF	
XX	
P0	A	C	G	T
01	50	0	920	28
02	890	40	62	7
03	34	91	224	649
04	21	809	25	142
05	10	8	1	979
06	50	31	909	8
07	690	54	251	3
08	1	33	118	845
09	33	2	806	157
10	56	31	843	68
11	1	107	48	842
12	18	9	55	916
XX	
```
