## Supplemental File 2 for "Deep unfolded convolutional dictionary learning for motif discovery": d11_c.transfac

```
ID	
XX	
BF	
XX	
P0	A	C	G	T
01	916	55	9	18
02	842	48	107	1
03	68	843	31	56
04	157	806	2	33
05	845	118	33	1
06	3	251	54	690
07	8	909	31	50
08	979	1	8	10
09	142	25	809	21
10	649	224	91	34
11	7	62	40	890
12	28	920	0	50
XX	
```
