## Supplemental File 2 for "Deep unfolded convolutional dictionary learning for motif discovery": d12.transfac

```
ID	
XX	
BF	
XX	
P0	A	C	G	T
01	0	999	0	0
02	999	0	0	0
03	0	406	464	128
04	0	999	0	0
05	0	0	0	999
06	0	483	516	0
07	191	459	0	348
XX	
```
