## Supplemental File 2 for "Deep unfolded convolutional dictionary learning for motif discovery": d12_c.transfac

```
ID	
XX	
BF	
XX	
P0	A	C	G	T
01	348	0	459	191
02	0	516	483	0
03	999	0	0	0
04	0	0	999	0
05	128	464	406	0
06	0	0	0	999
07	0	0	999	0
XX	
```
