## Supplemental File 2 for "Deep unfolded convolutional dictionary learning for motif discovery": d13.transfac

```
ID	
XX	
BF	
XX	
P0	A	C	G	T
01	206	0	548	244
02	0	0	999	0
03	0	0	999	0
04	545	0	454	0
05	999	0	0	0
06	571	0	370	58
07	0	567	0	432
08	0	542	0	457
09	0	818	0	180
10	174	589	0	235
XX	
```
