## Supplemental File 2 for "Deep unfolded convolutional dictionary learning for motif discovery": d13_c.transfac

```
ID	
XX	
BF	
XX	
P0	A	C	G	T
01	235	0	589	174
02	180	0	818	0
03	457	0	542	0
04	432	0	567	0
05	58	370	0	571
06	0	0	0	999
07	0	454	0	545
08	0	999	0	0
09	0	999	0	0
10	244	548	0	206
XX	
```
