## Supplemental File 2 for "Deep unfolded convolutional dictionary learning for motif discovery": d15.transfac

```
ID	
XX	
BF	
XX	
P0	A	C	G	T
01	0	0	0	999
02	0	566	0	433
03	0	0	0	999
04	0	358	641	0
05	0	485	0	513
06	0	574	0	425
07	0	338	0	661
08	0	687	0	312
09	0	291	0	708
XX	
```
