## Supplemental File 2 for "Deep unfolded convolutional dictionary learning for motif discovery": d15_c.transfac

```
ID	
XX	
BF	
XX	
P0	A	C	G	T
01	708	0	291	0
02	312	0	687	0
03	661	0	338	0
04	425	0	574	0
05	513	0	485	0
06	0	641	358	0
07	999	0	0	0
08	433	0	566	0
09	999	0	0	0
XX	
```
