## Supplemental File 2 for "Deep unfolded convolutional dictionary learning for motif discovery": d18.transfac

```
ID	
XX	
BF	
XX	
P0	A	C	G	T
01	229	411	358	0
02	357	33	292	315
03	0	0	998	0
04	313	264	421	0
05	363	0	392	243
06	0	0	998	0
07	0	998	0	0
08	0	998	0	0
09	0	998	0	0
10	464	0	70	464
11	0	186	812	0
12	240	288	470	0
XX	
```
