## Supplemental File 2 for "Deep unfolded convolutional dictionary learning for motif discovery": d18_c.transfac

```
ID	
XX	
BF	
XX	
P0	A	C	G	T
01	0	470	288	240
02	0	812	186	0
03	464	70	0	464
04	0	0	998	0
05	0	0	998	0
06	0	0	998	0
07	0	998	0	0
08	243	392	0	363
09	0	421	264	313
10	0	998	0	0
11	315	292	33	357
12	0	358	411	229
XX	
```
