## Supplemental File 2 for "Deep unfolded convolutional dictionary learning for motif discovery": d19.transfac

```
ID	
XX	
BF	
XX	
P0	A	C	G	T
01	354	0	404	240
02	0	0	999	0
03	226	283	489	0
04	147	517	335	0
05	0	0	0	999
06	0	0	999	0
07	424	0	575	0
08	0	0	999	0
09	462	0	536	0
XX	
```
