## Supplemental File 2 for "Deep unfolded convolutional dictionary learning for motif discovery": d19_c.transfac

```
ID	
XX	
BF	
XX	
P0	A	C	G	T
01	0	536	0	462
02	0	999	0	0
03	0	575	0	424
04	0	999	0	0
05	999	0	0	0
06	0	335	517	147
07	0	489	283	226
08	0	999	0	0
09	240	404	0	354
XX	
```
