## Supplemental File 2 for "Deep unfolded convolutional dictionary learning for motif discovery": d20.transfac

```
ID	
XX	
BF	
XX	
P0	A	C	G	T
01	0	999	0	0
02	0	0	0	999
03	0	232	435	331
04	0	999	0	0
05	0	578	0	421
06	0	342	0	657
07	0	609	0	389
08	0	668	0	331
09	0	460	0	538
XX	
```
