## Supplemental File 2 for "Deep unfolded convolutional dictionary learning for motif discovery": d20_c.transfac

```
ID	
XX	
BF	
XX	
P0	A	C	G	T
01	538	0	460	0
02	331	0	668	0
03	389	0	609	0
04	657	0	342	0
05	421	0	578	0
06	0	0	999	0
07	331	435	232	0
08	999	0	0	0
09	0	0	999	0
XX	
```
