## Supplemental File 2 for "Deep unfolded convolutional dictionary learning for motif discovery": d21_c.transfac

```
ID	
XX	
BF	
XX	
P0	A	C	G	T
01	307	691	0	0
02	999	0	0	0
03	147	280	571	0
04	0	999	0	0
05	0	999	0	0
06	999	0	0	0
XX	
```
