## Supplemental File 2 for "Deep unfolded convolutional dictionary learning for motif discovery": d22.transfac

```
ID	
XX	
BF	
XX	
P0	A	C	G	T
01	0	947	0	51
02	0	999	0	0
03	280	407	0	311
04	53	336	256	353
05	0	575	141	283
06	0	508	0	491
07	0	897	0	102
08	0	999	0	0
09	0	977	0	22
XX	
```
