## Supplemental File 2 for "Deep unfolded convolutional dictionary learning for motif discovery": d22_c.transfac

```
ID	
XX	
BF	
XX	
P0	A	C	G	T
01	22	0	977	0
02	0	0	999	0
03	102	0	897	0
04	491	0	508	0
05	283	141	575	0
06	353	256	336	53
07	311	0	407	280
08	0	0	999	0
09	51	0	947	0
XX	
```
