## Supplemental File 2 for "Deep unfolded convolutional dictionary learning for motif discovery": d23.transfac

```
ID	
XX	
BF	
XX	
P0	A	C	G	T
01	999	0	0	0
02	0	377	313	308
03	0	0	0	999
04	0	220	291	487
05	0	0	0	999
06	0	425	97	476
07	0	999	0	0
08	318	281	0	400
XX	
```
