## Supplemental File 2 for "Deep unfolded convolutional dictionary learning for motif discovery": d23_c.transfac

```
ID	
XX	
BF	
XX	
P0	A	C	G	T
01	400	0	281	318
02	0	0	999	0
03	476	97	425	0
04	999	0	0	0
05	487	291	220	0
06	999	0	0	0
07	308	313	377	0
08	0	0	0	999
XX	
```
