## Supplemental File 2 for "Deep unfolded convolutional dictionary learning for motif discovery": d25.transfac

```
ID	
XX	
BF	
XX	
P0	A	C	G	T
01	0	999	0	0
02	332	212	0	454
03	243	501	255	0
04	306	692	0	0
05	999	0	0	0
06	0	0	999	0
07	0	0	999	0
XX	
```
