## Supplemental File 2 for "Deep unfolded convolutional dictionary learning for motif discovery": d25_c.transfac

```
ID	
XX	
BF	
XX	
P0	A	C	G	T
01	0	999	0	0
02	0	999	0	0
03	0	0	0	999
04	0	0	692	306
05	0	255	501	243
06	454	0	212	332
07	0	0	999	0
XX	
```
