## Supplemental File 2 for "Deep unfolded convolutional dictionary learning for motif discovery": d26.transfac

```
ID	
XX	
BF	
XX	
P0	A	C	G	T
01	286	0	404	308
02	0	0	999	0
03	0	0	999	0
04	210	351	437	0
05	520	0	88	389
06	0	0	999	0
07	0	0	999	0
08	154	366	281	198
09	0	0	0	999
10	0	220	503	275
XX	
```
