## Supplemental File 2 for "Deep unfolded convolutional dictionary learning for motif discovery": d26_c.transfac

```
ID	
XX	
BF	
XX	
P0	A	C	G	T
01	275	503	220	0
02	999	0	0	0
03	198	281	366	154
04	0	999	0	0
05	0	999	0	0
06	389	88	0	520
07	0	437	351	210
08	0	999	0	0
09	0	999	0	0
10	308	404	0	286
XX	
```
