## Supplemental File 2 for "Deep unfolded convolutional dictionary learning for motif discovery": d27.transfac

```
ID	
XX	
BF	
XX	
P0	A	C	G	T
01	334	0	264	400
02	0	0	999	0
03	999	0	0	0
04	0	0	999	0
05	42	360	250	346
06	0	724	0	275
07	381	353	0	264
08	0	999	0	0
XX	
```
