## Supplemental File 2 for "Deep unfolded convolutional dictionary learning for motif discovery": d27_c.transfac

```
ID	
XX	
BF	
XX	
P0	A	C	G	T
01	0	0	999	0
02	264	0	353	381
03	275	0	724	0
04	346	250	360	42
05	0	999	0	0
06	0	0	0	999
07	0	999	0	0
08	400	264	0	334
XX	
```
