## Supplemental File 2 for "Deep unfolded convolutional dictionary learning for motif discovery": d28.transfac

```
ID	
XX	
BF	
XX	
P0	A	C	G	T
01	0	999	0	0
02	489	0	0	509
03	132	0	867	0
04	0	0	999	0
05	96	311	495	96
06	0	836	0	163
07	0	0	0	999
XX	
```
