## Supplemental File 2 for "Deep unfolded convolutional dictionary learning for motif discovery": d28_c.transfac

```
ID	
XX	
BF	
XX	
P0	A	C	G	T
01	999	0	0	0
02	163	0	836	0
03	96	495	311	96
04	0	999	0	0
05	0	867	0	132
06	509	0	0	489
07	0	0	999	0
XX	
```
