## Supplemental File 2 for "Deep unfolded convolutional dictionary learning for motif discovery": d29_c.transfac

```
ID	
XX	
BF	
XX	
P0	A	C	G	T
01	0	460	0	539
02	0	0	0	999
03	0	0	0	999
04	0	0	999	0
05	285	0	434	279
06	0	0	999	0
XX	
```
