## Supplemental File 2 for "Deep unfolded convolutional dictionary learning for motif discovery": d1.transfac

```
ID	
XX	
BF	
XX	
P0	A	C	G	T
01	393	31	543	30
02	386	28	530	54
03	630	40	275	53
04	719	22	177	80
05	410	112	328	148
06	310	204	287	196
07	277	280	286	156
08	380	189	251	178
09	371	133	275	219
10	216	262	443	77
11	201	154	196	446
12	145	295	428	130
13	534	109	290	65
14	130	215	66	587
15	3	18	1	977
16	1	1	6	990
17	107	887	3	1
18	3	790	1	204
19	384	148	136	330
20	153	1	790	54
21	9	1	933	56
22	984	10	3	1
23	993	1	3	1
XX	
```
