## Supplemental File 2 for "Deep unfolded convolutional dictionary learning for motif discovery": d1_c.transfac

```
ID	
XX	
BF	
XX	
P0	A	C	G	T
01	1	3	1	993
02	1	3	10	984
03	56	933	1	9
04	54	790	1	153
05	330	136	148	384
06	204	1	790	3
07	1	3	887	107
08	990	6	1	1
09	977	1	18	3
10	587	66	215	130
11	65	290	109	534
12	130	428	295	145
13	446	196	154	201
14	77	443	262	216
15	219	275	133	371
16	178	251	189	380
17	156	286	280	277
18	196	287	204	310
19	148	328	112	410
20	80	177	22	719
21	53	275	40	630
22	54	530	28	386
23	30	543	31	393
XX	
```
