## Supplemental File 2 for "Deep unfolded convolutional dictionary learning for motif discovery": d2.transfac

```
ID	
XX	
BF	
XX	
P0	A	C	G	T
01	0	43	0	954
02	0	17	0	980
03	299	668	0	30
04	73	545	16	363
05	573	0	424	0
06	123	5	869	0
07	31	0	924	43
08	988	0	9	0
09	997	0	0	0
XX	
```
