## Supplemental File 2 for "Deep unfolded convolutional dictionary learning for motif discovery": d2_c.transfac

```
ID	
XX	
BF	
XX	
P0	A	C	G	T
01	0	0	0	997
02	0	9	0	988
03	43	924	0	31
04	0	869	5	123
05	0	424	0	573
06	363	16	545	73
07	30	0	668	299
08	980	0	17	0
09	954	0	43	0
XX	
```
