## Supplemental File 2 for "Deep unfolded convolutional dictionary learning for motif discovery": d3.transfac

```
ID
XX
BF
XX
P0	A	C	G	T
01	816	40	89	54
02	50	94	12	841
03	859	12	54	72
04	67	43	18	870
05	140	21	759	78
06	80	21	883	14
07	5	56	49	889
08	27	874	7	90
09	20	72	10	896
10	861	9	85	43
11	943	14	21	20
12	965	10	20	3
13	965	3	23	7
14	652	36	269	41
15	100	18	810	70
16	136	7	832	23
17	125	1	843	29
18	90	16	883	9
19	965	12	12	9
20	92	1	890	14
21	78	5	894	21
22	934	9	47	9
23	887	21	72	18
24	30	867	23	78
25	32	850	20	96
26	20	879	27	72
27	23	23	14	938
28	1	901	14	81
29	963	1	25	9
30	47	40	887	25
31	3	29	3	963
32	1	1	3	992
33	16	969	5	9
34	12	554	3	429
35	379	16	554	49
36	36	5	954	3
37	9	3	983	3
38	992	3	1	1
39	983	7	3	5
40	154	100	21	723
41	1	30	7	959
42	40	192	729	38
43	32	847	16	103
44	12	912	12	61
45	29	809	16	145
46	798	30	130	40
47	16	876	29	78
48	25	910	10	52
49	14	867	16	101
50	20	810	23	145
51	14	21	9	954
52	1	9	5	983
53	7	72	1	918
54	12	950	5	30
55	12	923	3	60
XX
```
