## Supplemental File 2 for "Deep unfolded convolutional dictionary learning for motif discovery": d3_c.transfac

```
ID
XX
BF
XX
P0	A	C	G	T
01	60	3	923	12
02	30	5	950	12
03	918	1	72	7
04	983	5	9	1
05	954	9	21	14
06	145	23	810	20
07	101	16	867	14
08	52	10	910	25
09	78	29	876	16
10	40	130	30	798
11	145	16	809	29
12	61	12	912	12
13	103	16	847	32
14	38	729	192	40
15	959	7	30	1
16	723	21	100	154
17	5	3	7	983
18	1	1	3	992
19	3	983	3	9
20	3	954	5	36
21	49	554	16	379
22	429	3	554	12
23	9	5	969	16
24	992	3	1	1
25	963	3	29	3
26	25	887	40	47
27	9	25	1	963
28	81	14	901	1
29	938	14	23	23
30	72	27	879	20
31	96	20	850	32
32	78	23	867	30
33	18	72	21	887
34	9	47	9	934
35	21	894	5	78
36	14	890	1	92
37	9	12	12	965
38	9	883	16	90
39	29	843	1	125
40	23	832	7	136
41	70	810	18	100
42	41	269	36	652
43	7	23	3	965
44	3	20	10	965
45	20	21	14	943
46	43	85	9	861
47	896	10	72	20
48	90	7	874	27
49	889	49	56	5
50	14	883	21	80
51	78	759	21	140
52	870	18	43	67
53	72	54	12	859
54	841	12	94	50
55	54	89	40	816
XX
```
