## Supplemental File 2 for "Deep unfolded convolutional dictionary learning for motif discovery": d4.transfac

```
ID	
XX	
BF	
XX	
P0	A	C	G	T
01	429	13	537	19
02	33	2	947	16
03	964	5	27	2
04	988	2	5	2
05	947	24	16	11
06	939	16	22	22
07	5	878	13	101
08	30	22	8	939
09	22	920	11	46
10	939	16	33	11
11	16	46	13	922
12	88	8	862	41
13	964	11	16	8
14	944	2	41	11
15	22	44	11	922
16	964	13	11	11
17	947	19	22	11
18	5	82	30	881
19	27	878	8	85
20	35	867	5	90
21	950	11	30	8
22	27	856	2	112
23	57	815	16	110
24	27	873	35	63
25	13	845	16	123
26	24	41	13	920
27	30	38	49	881
28	77	16	796	110
29	16	33	30	920
30	13	35	33	917
31	66	52	11	870
32	837	16	99	46
33	66	82	796	55
34	88	798	41	71
XX	
```
