## Supplemental File 2 for "Deep unfolded convolutional dictionary learning for motif discovery": d4_c.transfac

```
ID	
XX	
BF	
XX	
P0	A	C	G	T
01	71	41	798	88
02	55	796	82	66
03	46	99	16	837
04	870	11	52	66
05	917	33	35	13
06	920	30	33	16
07	110	796	16	77
08	881	49	38	30
09	920	13	41	24
10	123	16	845	13
11	63	35	873	27
12	110	16	815	57
13	112	2	856	27
14	8	30	11	950
15	90	5	867	35
16	85	8	878	27
17	881	30	82	5
18	11	22	19	947
19	11	11	13	964
20	922	11	44	22
21	11	41	2	944
22	8	16	11	964
23	41	862	8	88
24	922	13	46	16
25	11	33	16	939
26	46	11	920	22
27	939	8	22	30
28	101	13	878	5
29	22	22	16	939
30	11	16	24	947
31	2	5	2	988
32	2	27	5	964
33	16	947	2	33
34	19	537	13	429
XX	
```
