## Supplemental File 2 for "Deep unfolded convolutional dictionary learning for motif discovery": d5.transfac

```
ID
XX
BF
XX
P0	A	C	G	T
01	84	47	838	29
02	22	47	40	890
03	11	62	18	908
04	904	29	29	36
05	18	142	11	827
06	7	22	14	955
07	7	14	11	966
08	54	882	25	36
09	7	54	3	933
10	11	22	29	937
11	69	22	882	25
12	933	18	29	18
13	14	32	14	937
14	11	168	40	780
15	922	22	40	14
16	7	76	11	904
17	897	11	62	29
18	7	29	14	948
19	51	11	911	25
20	22	897	29	51
21	14	54	18	911
22	933	3	36	25
23	959	11	22	7
24	944	7	40	7
25	32	846	11	109
26	937	7	43	11
27	952	7	25	14
28	87	14	886	11
29	65	25	882	25
30	109	14	820	54
31	106	3	868	22
32	3	32	7	955
33	102	7	868	22
34	73	11	886	29
35	893	22	76	7
36	14	22	22	941
37	22	14	7	955
38	948	7	22	22
39	11	40	3	944
40	14	18	14	952
41	47	860	11	80
42	930	14	36	18
43	11	32	22	933
44	40	7	930	22
45	948	11	18	22
46	98	14	879	7
47	25	43	14	915
48	3	14	22	959
49	3	7	3	985
50	3	25	3	966
51	11	970	3	14
52	18	520	14	446
XX
```
