## Supplemental File 2 for "Deep unfolded convolutional dictionary learning for motif discovery": d5_c.transfac

```
ID
XX
BF
XX
P0	A	C	G	T
01	446	14	520	18
02	14	3	970	11
03	966	3	25	3
04	985	3	7	3
05	959	22	14	3
06	915	14	43	25
07	7	879	14	98
08	22	18	11	948
09	22	930	7	40
10	933	22	32	11
11	18	36	14	930
12	80	11	860	47
13	952	14	18	14
14	944	3	40	11
15	22	22	7	948
16	955	7	14	22
17	941	22	22	14
18	7	76	22	893
19	29	886	11	73
20	22	868	7	102
21	955	7	32	3
22	22	868	3	106
23	54	820	14	109
24	25	882	25	65
25	11	886	14	87
26	14	25	7	952
27	11	43	7	937
28	109	11	846	32
29	7	40	7	944
30	7	22	11	959
31	25	36	3	933
32	911	18	54	14
33	51	29	897	22
34	25	911	11	51
35	948	14	29	7
36	29	62	11	897
37	904	11	76	7
38	14	40	22	922
39	780	40	168	11
40	937	14	32	14
41	18	29	18	933
42	25	882	22	69
43	937	29	22	11
44	933	3	54	7
45	36	25	882	54
46	966	11	14	7
47	955	14	22	7
48	827	11	142	18
49	36	29	29	904
50	908	18	62	11
51	890	40	47	22
52	29	838	47	84
XX
```
