## Supplemental File 2 for "Deep unfolded convolutional dictionary learning for motif discovery": d6.transfac

```
ID	
XX	
BF	
XX	
P0	A	C	G	T
01	49	113	33	803
02	64	139	67	728
03	37	811	18	132
04	147	535	30	286
05	347	169	298	184
06	332	26	626	15
07	215	26	686	71
08	781	90	98	30
09	856	60	33	49
10	369	196	196	237
11	98	211	290	399
12	52	422	233	290
13	169	449	196	184
14	150	479	60	309
15	181	286	188	343
16	192	188	313	305
17	105	335	237	320
18	105	422	135	335
19	154	369	101	373
20	260	233	200	305
21	79	294	52	573
22	7	26	7	958
23	41	86	18	852
24	56	864	26	52
25	49	871	3	75
26	339	218	67	373
27	366	7	599	26
28	113	37	705	143
29	815	132	49	3
30	924	3	37	33
XX	
```
