## Supplemental File 2 for "Deep unfolded convolutional dictionary learning for motif discovery": d6_c.transfac

```
ID	
XX	
BF	
XX	
P0	A	C	G	T
01	33	37	3	924
02	3	49	132	815
03	143	705	37	113
04	26	599	7	366
05	373	67	218	339
06	75	3	871	49
07	52	26	864	56
08	852	18	86	41
09	958	7	26	7
10	573	52	294	79
11	305	200	233	260
12	373	101	369	154
13	335	135	422	105
14	320	237	335	105
15	305	313	188	192
16	343	188	286	181
17	309	60	479	150
18	184	196	449	169
19	290	233	422	52
20	399	290	211	98
21	237	196	196	369
22	49	33	60	856
23	30	98	90	781
24	71	686	26	215
25	15	626	26	332
26	184	298	169	347
27	286	30	535	147
28	132	18	811	37
29	728	67	139	64
30	803	33	113	49
XX	
```
