## Supplemental File 2 for "Deep unfolded convolutional dictionary learning for motif discovery": d7.transfac

```
ID	
XX	
BF	
XX	
P0	A	C	G	T
01	106	55	759	78
02	44	85	18	851
03	749	83	83	83
04	918	2	71	6
05	11	775	9	203
06	6	4	2	986
07	6	13	2	976
08	4	935	20	39
09	4	796	11	187
10	134	23	120	722
11	30	30	937	2
12	782	11	145	60
XX	
```
