## Supplemental File 2 for "Deep unfolded convolutional dictionary learning for motif discovery": d7_c.transfac

```
ID	
XX	
BF	
XX	
P0	A	C	G	T
01	60	145	11	782
02	2	937	30	30
03	722	120	23	134
04	187	11	796	4
05	39	20	935	4
06	976	2	13	6
07	986	2	4	6
08	203	9	775	11
09	6	71	2	918
10	83	83	83	749
11	851	18	85	44
12	78	759	55	106
XX	
```
