## Supplemental File 2 for "Deep unfolded convolutional dictionary learning for motif discovery": d8.transfac

```
ID	
XX	
BF	
XX	
P0	A	C	G	T
01	360	44	507	88
02	286	22	654	36
03	147	7	816	29
04	161	36	757	44
05	705	14	257	22
06	139	29	727	102
07	110	51	808	29
08	683	7	264	44
09	705	132	110	51
10	117	749	29	102
11	22	852	29	95
12	14	896	14	73
13	7	139	7	845
14	66	786	7	139
15	816	22	132	29
16	154	22	786	36
17	14	7	7	970
18	7	7	7	977
19	22	955	7	14
20	14	632	14	338
21	492	14	455	36
22	80	7	896	14
23	44	7	911	36
24	977	7	7	7
25	970	7	14	7
26	220	110	36	632
27	29	44	7	918
28	58	345	544	51
29	7	845	29	117
30	22	889	7	80
31	22	720	29	227
32	610	51	308	29
33	58	742	36	161
34	29	911	44	14
35	29	845	7	117
36	110	757	22	110
37	7	44	14	933
38	7	7	7	977
39	14	44	7	933
40	22	830	7	139
41	7	933	14	44
XX	
```
