## Supplemental File 2 for "Deep unfolded convolutional dictionary learning for motif discovery": d8_c.transfac

```
ID	
XX	
BF	
XX	
P0	A	C	G	T
01	44	14	933	7
02	139	7	830	22
03	933	7	44	14
04	977	7	7	7
05	933	14	44	7
06	110	22	757	110
07	117	7	845	29
08	14	44	911	29
09	161	36	742	58
10	29	308	51	610
11	227	29	720	22
12	80	7	889	22
13	117	29	845	7
14	51	544	345	58
15	918	7	44	29
16	632	36	110	220
17	7	14	7	970
18	7	7	7	977
19	36	911	7	44
20	14	896	7	80
21	36	455	14	492
22	338	14	632	14
23	14	7	955	22
24	977	7	7	7
25	970	7	7	14
26	36	786	22	154
27	29	132	22	816
28	139	7	786	66
29	845	7	139	7
30	73	14	896	14
31	95	29	852	22
32	102	29	749	117
33	51	110	132	705
34	44	264	7	683
35	29	808	51	110
36	102	727	29	139
37	22	257	14	705
38	44	757	36	161
39	29	816	7	147
40	36	654	22	286
41	88	507	44	360
XX	
```
