## Supplemental File 2 for "Deep unfolded convolutional dictionary learning for motif discovery": d9.transfac

```
ID	
XX	
BF	
XX	
P0	A	C	G	T
01	878	60	30	30
02	893	15	60	30
03	121	45	772	60
04	91	45	817	45
05	151	45	772	30
06	106	30	848	15
07	106	75	45	772
08	257	15	620	106
09	75	15	878	30
10	772	15	197	15
11	605	30	45	318
12	15	45	60	878
13	908	15	45	30
14	45	106	45	802
15	30	45	30	893
16	15	878	15	91
17	923	30	30	15
18	45	75	75	802
19	181	45	726	45
20	878	45	30	45
21	530	106	333	30
22	151	181	408	257
23	530	60	45	363
24	15	45	15	923
25	15	75	30	878
26	60	817	15	106
27	15	636	15	333
28	151	30	287	530
29	60	15	908	15
30	45	15	908	30
31	817	15	151	15
32	908	15	45	30
33	817	45	60	75
34	590	15	378	15
35	560	45	363	30
36	75	45	832	45
37	60	60	787	91
38	75	106	121	696
39	75	45	787	91
40	363	15	590	30
XX	
```
