## Supplemental File 2 for "Deep unfolded convolutional dictionary learning for motif discovery": d9_c.transfac

```
ID	
XX	
BF	
XX	
P0	A	C	G	T
01	30	590	15	363
02	91	787	45	75
03	696	121	106	75
04	91	787	60	60
05	45	832	45	75
06	30	363	45	560
07	15	378	15	590
08	75	60	45	817
09	30	45	15	908
10	15	151	15	817
11	30	908	15	45
12	15	908	15	60
13	530	287	30	151
14	333	15	636	15
15	106	15	817	60
16	878	30	75	15
17	923	15	45	15
18	363	45	60	530
19	257	408	181	151
20	30	333	106	530
21	45	30	45	878
22	45	726	45	181
23	802	75	75	45
24	15	30	30	923
25	91	15	878	15
26	893	30	45	30
27	802	45	106	45
28	30	45	15	908
29	878	60	45	15
30	318	45	30	605
31	15	197	15	772
32	30	878	15	75
33	106	620	15	257
34	772	45	75	106
35	15	848	30	106
36	30	772	45	151
37	45	817	45	91
38	60	772	45	121
39	30	60	15	893
40	30	30	60	878
XX	
```
