## Supplemental File 2 for "Deep unfolded convolutional dictionary learning for motif discovery": d10.transfac

```
ID	
XX	
BF	
XX	
P0	A	C	G	T
01	192	24	710	72
02	144	24	698	132
03	48	36	24	891
04	96	96	614	192
05	36	879	36	48
06	96	770	12	120
07	734	36	24	204
08	12	758	60	168
09	24	794	24	156
10	120	722	12	144
11	638	168	96	96
12	84	60	84	770
13	72	36	24	867
14	12	12	48	927
15	60	84	84	770
16	36	48	60	855
17	843	24	72	60
18	36	566	192	204
19	746	12	84	156
20	72	770	36	120
21	24	662	12	301
22	891	24	24	60
23	710	24	96	168
24	843	24	60	72
25	12	120	24	843
26	819	60	84	36
XX	
```
