## Supplemental File 2 for "Deep unfolded convolutional dictionary learning for motif discovery": d10_c.transfac

```
ID	
XX	
BF	
XX	
P0	A	C	G	T
01	36	84	60	819
02	843	24	120	12
03	72	60	24	843
04	168	96	24	710
05	60	24	24	891
06	301	12	662	24
07	120	36	770	72
08	156	84	12	746
09	204	192	566	36
10	60	72	24	843
11	855	60	48	36
12	770	84	84	60
13	927	48	12	12
14	867	24	36	72
15	770	84	60	84
16	96	96	168	638
17	144	12	722	120
18	156	24	794	24
19	168	60	758	12
20	204	24	36	734
21	120	12	770	96
22	48	36	879	36
23	192	614	96	96
24	891	24	36	48
25	132	698	24	144
26	72	710	24	192
XX	
```
