## Supplemental File 2 for "Deep unfolded convolutional dictionary learning for motif discovery": d11.transfac

```
ID	
XX	
BF	
XX	
P0	A	C	G	T
01	180	445	12	361
02	517	144	228	108
03	36	108	337	517
04	132	12	819	36
05	782	144	48	24
06	746	108	96	48
07	120	84	72	722
08	626	36	72	265
09	493	325	156	24
10	36	361	12	590
11	12	782	36	168
12	24	614	12	349
13	554	96	216	132
14	12	915	48	24
15	144	734	24	96
16	12	674	12	301
17	48	614	120	216
18	36	84	72	806
19	48	120	72	758
XX	
```
