## Supplemental File 2 for "Deep unfolded convolutional dictionary learning for motif discovery": d11_c.transfac

```
ID	
XX	
BF	
XX	
P0	A	C	G	T
01	758	72	120	48
02	806	72	84	36
03	216	120	614	48
04	301	12	674	12
05	96	24	734	144
06	24	48	915	12
07	132	216	96	554
08	349	12	614	24
09	168	36	782	12
10	590	12	361	36
11	24	156	325	493
12	265	72	36	626
13	722	72	84	120
14	48	96	108	746
15	24	48	144	782
16	36	819	12	132
17	517	337	108	36
18	108	228	144	517
19	361	12	445	180
XX	
```
