## Supplemental File 2 for "Deep unfolded convolutional dictionary learning for motif discovery": d12.transfac

```
ID	
XX	
BF	
XX	
P0	A	C	G	T
01	312	1	388	297
02	1	1	996	1
03	1	1	996	1
04	1	996	1	1
05	407	1	108	482
06	1	235	581	181
07	314	1	350	333
08	1	1	996	1
XX	
```
