## Supplemental File 2 for "Deep unfolded convolutional dictionary learning for motif discovery": d12_c.transfac

```
ID	
XX	
BF	
XX	
P0	A	C	G	T
01	1	996	1	1
02	333	350	1	314
03	181	581	235	1
04	482	108	1	407
05	1	1	996	1
06	1	996	1	1
07	1	996	1	1
08	297	388	1	312
XX	
```
