## Supplemental File 2 for "Deep unfolded convolutional dictionary learning for motif discovery": d13.transfac

```
ID	
XX	
BF	
XX	
P0	A	C	G	T
01	352	1	321	324
02	1	1	996	1
03	409	1	318	270
04	1	1	996	1
05	1	996	1	1
06	498	1	1	499
07	1	1	996	1
XX	
```
