## Supplemental File 2 for "Deep unfolded convolutional dictionary learning for motif discovery": d13_c.transfac

```
ID	
XX	
BF	
XX	
P0	A	C	G	T
01	1	996	1	1
02	499	1	1	498
03	1	1	996	1
04	1	996	1	1
05	270	318	1	409
06	1	996	1	1
07	324	321	1	352
XX	
```
