## Supplemental File 2 for "Deep unfolded convolutional dictionary learning for motif discovery": d14.transfac

```
ID	
XX	
BF	
XX	
P0	A	C	G	T
01	2	258	2	736
02	14	123	29	831
03	184	643	159	12
04	19	546	275	158
05	472	184	149	192
06	552	2	427	16
07	191	7	766	34
08	801	9	72	115
09	732	24	230	12
XX	
```
