## Supplemental File 2 for "Deep unfolded convolutional dictionary learning for motif discovery": d14_c.transfac

```
ID	
XX	
BF	
XX	
P0	A	C	G	T
01	12	230	24	732
02	115	72	9	801
03	34	766	7	191
04	16	427	2	552
05	192	149	184	472
06	158	275	546	19
07	12	159	643	184
08	831	29	123	14
09	736	2	258	2
XX	
```
