## Supplemental File 2 for "Deep unfolded convolutional dictionary learning for motif discovery": d15.transfac

```
ID	
XX	
BF	
XX	
P0	A	C	G	T
01	1	996	1	1
02	1	1	1	996
03	1	1	996	1
04	328	1	587	82
05	524	1	472	1
06	881	1	116	1
07	580	176	241	1
XX	
```
