## Supplemental File 2 for "Deep unfolded convolutional dictionary learning for motif discovery": d15_c.transfac

```
ID	
XX	
BF	
XX	
P0	A	C	G	T
01	1	241	176	580
02	1	116	1	881
03	1	472	1	524
04	82	587	1	328
05	1	996	1	1
06	996	1	1	1
07	1	1	996	1
XX	
```
