## Supplemental File 2 for "Deep unfolded convolutional dictionary learning for motif discovery": d16.transfac

```
ID	
XX	
BF	
XX	
P0	A	C	G	T
01	384	1	376	237
02	1	1	995	1
03	417	1	579	1
04	474	1	522	1
05	995	1	1	1
06	370	1	626	1
07	1	1	995	1
08	534	1	462	1
09	465	1	530	1
XX	
```
