## Supplemental File 2 for "Deep unfolded convolutional dictionary learning for motif discovery": d16_c.transfac

```
ID	
XX	
BF	
XX	
P0	A	C	G	T
01	1	530	1	465
02	1	462	1	534
03	1	995	1	1
04	1	626	1	370
05	1	1	1	995
06	1	522	1	474
07	1	579	1	417
08	1	995	1	1
09	237	376	1	384
XX	
```
