## Supplemental File 2 for "Deep unfolded convolutional dictionary learning for motif discovery": d17.transfac

```
ID	
XX	
BF	
XX	
P0	A	C	G	T
01	41	199	34	724
02	1	71	199	727
03	1	995	1	1
04	48	1	1	948
05	1	1	995	1
06	198	1	727	72
07	42	78	826	51
XX	
```
