## Supplemental File 2 for "Deep unfolded convolutional dictionary learning for motif discovery": d17_c.transfac

```
ID	
XX	
BF	
XX	
P0	A	C	G	T
01	51	826	78	42
02	72	727	1	198
03	1	995	1	1
04	948	1	1	48
05	1	1	995	1
06	727	199	71	1
07	724	34	199	41
XX	
```
