## Supplemental File 2 for "Deep unfolded convolutional dictionary learning for motif discovery": d1.transfac

```
ID	
XX	
BF	
XX	
P0	A	C	G	T
01	25	2	3	969
02	18	0	260	720
03	25	967	7	0
04	0	0	0	999
05	117	2	703	176
06	146	0	851	2
07	163	0	800	35
08	986	11	0	2
09	994	0	0	5
XX	
```
