## Supplemental File 2 for "Deep unfolded convolutional dictionary learning for motif discovery": d1_c.transfac

```
ID	
XX	
BF	
XX	
P0	A	C	G	T
01	5	0	0	994
02	2	0	11	986
03	35	800	0	163
04	2	851	0	146
05	176	703	2	117
06	999	0	0	0
07	0	7	967	25
08	720	260	0	18
09	969	3	2	25
XX	
```
