## Supplemental File 2 for "Deep unfolded convolutional dictionary learning for motif discovery": d2.transfac

```
ID	
XX	
BF	
XX	
P0	A	C	G	T
01	0	777	0	222
02	0	999	0	0
03	567	0	0	432
04	0	0	897	102
05	203	0	795	0
06	999	0	0	0
07	999	0	0	0
08	376	0	393	229
09	293	380	0	326
10	462	0	0	536
XX	
```
