## Supplemental File 2 for "Deep unfolded convolutional dictionary learning for motif discovery": d2_c.transfac

```
ID	
XX	
BF	
XX	
P0	A	C	G	T
01	536	0	0	462
02	326	0	380	293
03	229	393	0	376
04	0	0	0	999
05	0	0	0	999
06	0	795	0	203
07	102	897	0	0
08	432	0	0	567
09	0	0	999	0
10	222	0	777	0
XX	
```
