## Supplemental File 2 for "Deep unfolded convolutional dictionary learning for motif discovery": d3.transfac

```
ID	
XX	
BF	
XX	
P0	A	C	G	T
01	0	0	0	998
02	0	0	680	318
03	653	140	44	161
04	0	491	314	192
05	112	6	0	880
06	0	998	0	0
07	998	0	0	0
08	0	257	216	525
09	0	397	0	601
10	0	344	0	654
11	0	476	0	522
12	0	418	0	580
XX	
```
