## Supplemental File 2 for "Deep unfolded convolutional dictionary learning for motif discovery": d3_c.transfac

```
ID	
XX	
BF	
XX	
P0	A	C	G	T
01	580	0	418	0
02	522	0	476	0
03	654	0	344	0
04	601	0	397	0
05	525	216	257	0
06	0	0	0	998
07	0	0	998	0
08	880	0	6	112
09	192	314	491	0
10	161	44	140	653
11	318	680	0	0
12	998	0	0	0
XX	
```
