## Supplemental File 2 for "Deep unfolded convolutional dictionary learning for motif discovery": d4.transfac

```
ID	
XX	
BF	
XX	
P0	A	C	G	T
01	137	117	706	39
02	75	24	2	896
03	125	0	828	45
04	141	13	810	34
05	888	40	67	2
06	109	3	8	877
07	60	8	73	857
08	921	3	34	40
09	9	138	33	818
10	4	1	7	986
11	14	936	2	46
12	947	12	18	21
13	2	41	48	906
XX	
```
