## Supplemental File 2 for "Deep unfolded convolutional dictionary learning for motif discovery": d4_c.transfac

```
ID	
XX	
BF	
XX	
P0	A	C	G	T
01	906	48	41	2
02	21	18	12	947
03	46	2	936	14
04	986	7	1	4
05	818	33	138	9
06	40	34	3	921
07	857	73	8	60
08	877	8	3	109
09	2	67	40	888
10	34	810	13	141
11	45	828	0	125
12	896	2	24	75
13	39	706	117	137
XX	
```
