## Supplemental File 2 for "Deep unfolded convolutional dictionary learning for motif discovery": d5.transfac

```
ID	
XX	
BF	
XX	
P0	A	C	G	T
01	0	0	0	999
02	0	0	739	260
03	999	0	0	0
04	348	651	0	0
05	220	0	0	779
06	249	693	57	0
07	999	0	0	0
XX	
```
