## Supplemental File 2 for "Deep unfolded convolutional dictionary learning for motif discovery": d5_c.transfac

```
ID	
XX	
BF	
XX	
P0	A	C	G	T
01	0	0	0	999
02	0	57	693	249
03	779	0	0	220
04	0	0	651	348
05	0	0	0	999
06	260	739	0	0
07	999	0	0	0
XX	
```
