## Supplemental File 2 for "Deep unfolded convolutional dictionary learning for motif discovery": d6.transfac

```
ID	
XX	
BF	
XX	
P0	A	C	G	T
01	0	207	0	792
02	0	799	25	174
03	37	932	0	29
04	0	35	0	964
05	0	0	999	0
06	0	0	999	0
07	589	221	188	0
XX	
```
