## Supplemental File 2 for "Deep unfolded convolutional dictionary learning for motif discovery": d6_c.transfac

```
ID	
XX	
BF	
XX	
P0	A	C	G	T
01	0	188	221	589
02	0	999	0	0
03	0	999	0	0
04	964	0	35	0
05	29	0	932	37
06	174	25	799	0
07	792	0	207	0
XX	
```
