## Supplemental File 2 for "Deep unfolded convolutional dictionary learning for motif discovery": d7.transfac

```
ID	
XX	
BF	
XX	
P0	A	C	G	T
01	581	79	112	226
02	230	113	86	569
03	329	0	248	420
04	111	66	351	471
05	72	177	0	749
06	0	0	0	997
07	997	0	0	0
08	24	125	0	849
09	0	0	0	997
10	0	0	0	997
11	94	515	0	389
12	132	218	0	648
13	241	99	0	658
XX	
```
