## Supplemental File 2 for "Deep unfolded convolutional dictionary learning for motif discovery": d7_c.transfac

```
ID	
XX	
BF	
XX	
P0	A	C	G	T
01	658	0	99	241
02	648	0	218	132
03	389	0	515	94
04	997	0	0	0
05	997	0	0	0
06	849	0	125	24
07	0	0	0	997
08	997	0	0	0
09	749	0	177	72
10	471	351	66	111
11	420	248	0	329
12	569	86	113	230
13	226	112	79	581
XX	
```
