## Supplemental File 2 for "Deep unfolded convolutional dictionary learning for motif discovery": d9.transfac

```
ID	
XX	
BF	
XX	
P0	A	C	G	T
01	998	0	0	0
02	0	99	417	482
03	300	0	348	349
04	441	557	0	0
05	998	0	0	0
06	0	0	0	998
07	0	333	464	201
08	601	0	0	397
09	0	306	309	383
10	0	0	0	998
XX	
```
