## Supplemental File 2 for "Deep unfolded convolutional dictionary learning for motif discovery": d9_c.transfac

```
ID	
XX	
BF	
XX	
P0	A	C	G	T
01	998	0	0	0
02	383	309	306	0
03	397	0	0	601
04	201	464	333	0
05	998	0	0	0
06	0	0	0	998
07	0	0	557	441
08	349	348	0	300
09	482	417	99	0
10	0	0	0	998
XX	
```
