## Supplemental File 2 for "Deep unfolded convolutional dictionary learning for motif discovery": d10.transfac

```
ID	
XX	
BF	
XX	
P0	A	C	G	T
01	454	0	543	0
02	328	0	451	218
03	398	0	599	0
04	297	0	440	260
05	0	0	997	0
06	0	0	0	997
07	0	0	997	0
08	0	0	624	373
09	0	0	997	0
10	287	0	376	335
11	430	0	567	0
XX	
```
