## Supplemental File 2 for "Deep unfolded convolutional dictionary learning for motif discovery": d10_c.transfac

```
ID	
XX	
BF	
XX	
P0	A	C	G	T
01	0	567	0	430
02	335	376	0	287
03	0	997	0	0
04	373	624	0	0
05	0	997	0	0
06	997	0	0	0
07	0	997	0	0
08	260	440	0	297
09	0	599	0	398
10	218	451	0	328
11	0	543	0	454
XX	
```
