## Supplemental File 2 for "Deep unfolded convolutional dictionary learning for motif discovery": d11.transfac

```
ID	
XX	
BF	
XX	
P0	A	C	G	T
01	999	0	0	0
02	297	0	701	0
03	0	0	999	0
04	579	420	0	0
05	999	0	0	0
06	0	0	999	0
07	405	0	362	231
08	411	0	454	133
09	460	0	399	139
XX	
```
