## Supplemental File 2 for "Deep unfolded convolutional dictionary learning for motif discovery": d11_c.transfac

```
ID	
XX	
BF	
XX	
P0	A	C	G	T
01	139	399	0	460
02	133	454	0	411
03	231	362	0	405
04	0	999	0	0
05	0	0	0	999
06	0	0	420	579
07	0	999	0	0
08	0	701	0	297
09	0	0	0	999
XX	
```
