## Supplemental File 2 for "Deep unfolded convolutional dictionary learning for motif discovery": d12.transfac

```
ID	
XX	
BF	
XX	
P0	A	C	G	T
01	378	0	384	235
02	234	0	698	66
03	345	70	516	67
04	828	0	27	143
05	823	0	175	0
06	0	147	0	851
07	0	0	0	997
08	0	0	997	0
09	0	997	0	0
10	200	518	0	280
11	179	529	63	226
12	997	0	0	0
XX	
```
