## Supplemental File 2 for "Deep unfolded convolutional dictionary learning for motif discovery": d12_c.transfac

```
ID	
XX	
BF	
XX	
P0	A	C	G	T
01	0	0	0	997
02	226	63	529	179
03	280	0	518	200
04	0	0	997	0
05	0	997	0	0
06	997	0	0	0
07	851	0	147	0
08	0	175	0	823
09	143	27	0	828
10	67	516	70	345
11	66	698	0	234
12	235	384	0	378
XX	
```
