## Supplemental File 2 for "Deep unfolded convolutional dictionary learning for motif discovery": d13.transfac

```
ID	
XX	
BF	
XX	
P0	A	C	G	T
01	208	197	0	593
02	0	0	138	860
03	103	0	603	292
04	179	0	537	282
05	152	0	846	0
06	961	0	37	0
07	999	0	0	0
08	956	0	43	0
XX	
```
