## Supplemental File 2 for "Deep unfolded convolutional dictionary learning for motif discovery": d13_c.transfac

```
ID	
XX	
BF	
XX	
P0	A	C	G	T
01	0	43	0	956
02	0	0	0	999
03	0	37	0	961
04	0	846	0	152
05	282	537	0	179
06	292	603	0	103
07	860	138	0	0
08	593	0	197	208
XX	
```
