## Supplemental File 2 for "Deep unfolded convolutional dictionary learning for motif discovery": d14.transfac

```
ID	
XX	
BF	
XX	
P0	A	C	G	T
01	0	737	0	261
02	0	681	0	317
03	198	0	0	801
04	0	999	0	0
05	0	918	0	80
06	0	662	0	336
07	0	577	0	422
08	0	364	0	634
09	0	272	0	726
XX	
```
