## Supplemental File 2 for "Deep unfolded convolutional dictionary learning for motif discovery": d14_c.transfac

```
ID	
XX	
BF	
XX	
P0	A	C	G	T
01	726	0	272	0
02	634	0	364	0
03	422	0	577	0
04	336	0	662	0
05	80	0	918	0
06	0	0	999	0
07	801	0	0	198
08	317	0	681	0
09	261	0	737	0
XX	
```
