## Supplemental File 2 for "Deep unfolded convolutional dictionary learning for motif discovery": d15.transfac

```
ID	
XX	
BF	
XX	
P0	A	C	G	T
01	417	0	581	0
02	998	0	0	0
03	998	0	0	0
04	998	0	0	0
05	0	454	0	544
06	402	0	0	596
07	0	382	394	222
08	249	488	0	261
09	155	436	0	407
10	370	0	0	629
XX	
```
