## Supplemental File 2 for "Deep unfolded convolutional dictionary learning for motif discovery": d15_c.transfac

```
ID	
XX	
BF	
XX	
P0	A	C	G	T
01	629	0	0	370
02	407	0	436	155
03	261	0	488	249
04	222	394	382	0
05	596	0	0	402
06	544	0	454	0
07	0	0	0	998
08	0	0	0	998
09	0	0	0	998
10	0	581	0	417
XX	
```
