## Supplemental File 2 for "Deep unfolded convolutional dictionary learning for motif discovery": d16.transfac

```
ID	
XX	
BF	
XX	
P0	A	C	G	T
01	998	0	0	0
02	289	191	344	173
03	463	290	0	246
04	0	998	0	0
05	998	0	0	0
06	0	0	998	0
07	0	0	532	466
08	323	343	332	0
09	671	0	0	328
XX	
```
