## Supplemental File 2 for "Deep unfolded convolutional dictionary learning for motif discovery": d16_c.transfac

```
ID	
XX	
BF	
XX	
P0	A	C	G	T
01	328	0	0	671
02	0	332	343	323
03	466	532	0	0
04	0	998	0	0
05	0	0	0	998
06	0	0	998	0
07	246	0	290	463
08	173	344	191	289
09	0	0	0	998
XX	
```
