## Supplemental File 2 for "Deep unfolded convolutional dictionary learning for motif discovery": d17.transfac

```
ID	
XX	
BF	
XX	
P0	A	C	G	T
01	563	0	430	4
02	610	0	389	0
03	498	270	0	230
04	998	0	0	0
05	0	0	0	998
06	141	0	377	480
07	0	0	0	998
08	0	0	329	669
09	0	520	0	478
10	331	189	0	478
XX	
```
