## Supplemental File 2 for "Deep unfolded convolutional dictionary learning for motif discovery": d17_c.transfac

```
ID	
XX	
BF	
XX	
P0	A	C	G	T
01	478	0	189	331
02	478	0	520	0
03	669	329	0	0
04	998	0	0	0
05	480	377	0	141
06	998	0	0	0
07	0	0	0	998
08	230	0	270	498
09	0	389	0	610
10	4	430	0	563
XX	
```
