## Supplemental File 2 for "Deep unfolded convolutional dictionary learning for motif discovery": d18.transfac

```
ID	
XX	
BF	
XX	
P0	A	C	G	T
01	767	1	221	9
02	853	0	145	0
03	731	6	261	0
04	970	0	29	0
05	586	0	413	0
06	791	207	0	0
07	813	144	29	12
08	904	27	22	45
09	680	146	159	13
10	833	53	13	99
XX	
```
