## Supplemental File 2 for "Deep unfolded convolutional dictionary learning for motif discovery": d18_c.transfac

```
ID	
XX	
BF	
XX	
P0	A	C	G	T
01	99	13	53	833
02	13	159	146	680
03	45	22	27	904
04	12	29	144	813
05	0	0	207	791
06	0	413	0	586
07	0	29	0	970
08	0	261	6	731
09	0	145	0	853
10	9	221	1	767
XX	
```
