## Supplemental File 2 for "Deep unfolded convolutional dictionary learning for motif discovery": d20.transfac

```
ID	
XX	
BF	
XX	
P0	A	C	G	T
01	998	0	0	0
02	414	198	133	253
03	393	131	212	262
04	311	238	184	264
05	0	998	0	0
06	998	0	0	0
07	506	492	0	0
08	998	0	0	0
09	353	290	355	0
10	998	0	0	0
XX	
```
