## Supplemental File 2 for "Deep unfolded convolutional dictionary learning for motif discovery": d20_c.transfac

```
ID	
XX	
BF	
XX	
P0	A	C	G	T
01	0	0	0	998
02	0	355	290	353
03	0	0	0	998
04	0	0	492	506
05	0	0	0	998
06	0	0	998	0
07	264	184	238	311
08	262	212	131	393
09	253	133	198	414
10	0	0	0	998
XX	
```
