## Supplemental File 2 for "Deep unfolded convolutional dictionary learning for motif discovery": d21.transfac

```
ID	
XX	
BF	
XX	
P0	A	C	G	T
01	0	999	0	0
02	527	472	0	0
03	329	0	0	669
04	0	0	0	999
05	0	0	0	999
06	0	621	0	378
07	0	543	0	456
XX	
```
