## Supplemental File 2 for "Deep unfolded convolutional dictionary learning for motif discovery": d1.transfac

```
ID	
XX	
BF	
XX	
P0	A	C	G	T
01	95	82	136	685
02	299	359	120	220
03	734	1	220	43
04	3	173	821	1
05	1	1	1	995
06	9	4	1	983
07	3	11	1	983
08	1	958	1	38
09	483	37	331	148
10	146	190	267	396
11	1	12	1	983
12	56	3	1	938
13	11	241	6	740
14	25	772	20	180
XX	
```
