## Supplemental File 2 for "Deep unfolded convolutional dictionary learning for motif discovery": d1_c.transfac

```
ID	
XX	
BF	
XX	
P0	A	C	G	T
01	180	20	772	25
02	740	6	241	11
03	938	1	3	56
04	983	1	12	1
05	396	267	190	146
06	148	331	37	483
07	38	1	958	1
08	983	1	11	3
09	983	1	4	9
10	995	1	1	1
11	1	821	173	3
12	43	220	1	734
13	220	120	359	299
14	685	136	82	95
XX	
```
