## Supplemental File 2 for "Deep unfolded convolutional dictionary learning for motif discovery": d2.transfac

```
ID	
XX	
BF	
XX	
P0	A	C	G	T
01	4	157	117	720
02	8	13	4	973
03	4	537	8	449
04	21	895	61	21
05	183	388	61	366
06	4	279	8	707
07	4	4	4	986
08	13	131	4	851
09	4	903	39	52
10	4	803	4	187
11	17	694	4	283
XX	
```
