## Supplemental File 2 for "Deep unfolded convolutional dictionary learning for motif discovery": d2_c.transfac

```
ID	
XX	
BF	
XX	
P0	A	C	G	T
01	283	4	694	17
02	187	4	803	4
03	52	39	903	4
04	851	4	131	13
05	986	4	4	4
06	707	8	279	4
07	366	61	388	183
08	21	61	895	21
09	449	8	537	4
10	973	4	13	8
11	720	117	157	4
XX	
```
