## Supplemental File 2 for "Deep unfolded convolutional dictionary learning for motif discovery": d3.transfac

```
ID	
XX	
BF	
XX	
P0	A	C	G	T
01	3	387	144	465
02	3	3	3	990
03	3	3	3	990
04	3	651	3	342
05	3	990	3	3
06	3	3	3	990
XX	
```
