## Supplemental File 2 for "Deep unfolded convolutional dictionary learning for motif discovery": d1.transfac

```
ID	
XX	
BF	
XX	
P0	A	C	G	T
01	18	356	37	587
02	0	0	0	998
03	0	0	0	998
04	0	998	0	0
05	1	655	0	342
06	94	392	62	451
07	358	3	501	136
08	0	0	824	174
09	834	164	0	0
10	998	0	0	0
XX	
```
