## Supplemental File 2 for "Deep unfolded convolutional dictionary learning for motif discovery": d1_c.transfac

```
ID	
XX	
BF	
XX	
P0	A	C	G	T
01	0	0	0	998
02	0	0	164	834
03	174	824	0	0
04	136	501	3	358
05	451	62	392	94
06	342	0	655	1
07	0	0	998	0
08	998	0	0	0
09	998	0	0	0
10	587	37	356	18
XX	
```
