## Supplemental File 2 for "Deep unfolded convolutional dictionary learning for motif discovery": d2.transfac

```
ID	
XX	
BF	
XX	
P0	A	C	G	T
01	532	3	216	247
02	3	3	990	3
03	3	3	990	3
04	990	3	3	3
05	990	3	3	3
06	642	3	351	3
07	3	990	3	3
08	357	266	3	373
09	369	75	551	3
10	304	222	291	181
11	379	172	445	3
XX	
```
