## Supplemental File 2 for "Deep unfolded convolutional dictionary learning for motif discovery": d2_c.transfac

```
ID	
XX	
BF	
XX	
P0	A	C	G	T
01	3	445	172	379
02	181	291	222	304
03	3	551	75	369
04	373	3	266	357
05	3	3	990	3
06	3	351	3	642
07	3	3	3	990
08	3	3	3	990
09	3	990	3	3
10	3	990	3	3
11	247	216	3	532
XX	
```
