## Supplemental File 2 for "Deep unfolded convolutional dictionary learning for motif discovery": d3.transfac

```
ID	
XX	
BF	
XX	
P0	A	C	G	T
01	2	973	21	2
02	296	501	2	199
03	2	992	2	2
04	700	293	2	2
05	2	992	2	2
06	328	461	2	207
07	2	737	13	246
08	330	629	2	36
09	2	858	2	136
10	417	301	7	272
11	44	860	2	91
XX	
```
