## Supplemental File 2 for "Deep unfolded convolutional dictionary learning for motif discovery": d3_c.transfac

```
ID	
XX	
BF	
XX	
P0	A	C	G	T
01	91	2	860	44
02	272	7	301	417
03	136	2	858	2
04	36	2	629	330
05	246	13	737	2
06	207	2	461	328
07	2	2	992	2
08	2	2	293	700
09	2	2	992	2
10	199	2	501	296
11	2	21	973	2
XX	
```
