## Supplemental File 2 for "Deep unfolded convolutional dictionary learning for motif discovery": d4.transfac

```
ID	
XX	
BF	
XX	
P0	A	C	G	T
01	416	329	248	5
02	780	11	156	52
03	104	5	878	11
04	514	92	381	11
05	982	5	5	5
06	947	5	40	5
07	497	34	398	69
08	28	410	537	23
09	803	11	179	5
10	421	11	560	5
11	838	63	92	5
12	606	115	75	202
13	393	335	265	5
14	502	196	98	202
15	306	485	196	11
16	716	138	5	138
XX	
```
