## Supplemental File 2 for "Deep unfolded convolutional dictionary learning for motif discovery": d4_c.transfac

```
ID	
XX	
BF	
XX	
P0	A	C	G	T
01	138	5	138	716
02	11	196	485	306
03	202	98	196	502
04	5	265	335	393
05	202	75	115	606
06	5	92	63	838
07	5	560	11	421
08	5	179	11	803
09	23	537	410	28
10	69	398	34	497
11	5	40	5	947
12	5	5	5	982
13	11	381	92	514
14	11	878	5	104
15	52	156	11	780
16	5	248	329	416
XX	
```
