## Supplemental File 2 for "Deep unfolded convolutional dictionary learning for motif discovery": d5.transfac

```
ID	
XX	
BF	
XX	
P0	A	C	G	T
01	155	1	842	1
02	920	1	77	1
03	1	1	996	1
04	1	172	1	825
05	97	900	1	1
06	996	1	1	1
XX	
```
