## Supplemental File 2 for "Deep unfolded convolutional dictionary learning for motif discovery": d5_c.transfac

```
ID	
XX	
BF	
XX	
P0	A	C	G	T
01	1	1	1	996
02	1	1	900	97
03	825	1	172	1
04	1	996	1	1
05	1	77	1	920
06	1	842	1	155
XX	
```
