## Supplemental File 2 for "Deep unfolded convolutional dictionary learning for motif discovery": d7.transfac

```
ID	
XX	
BF	
XX	
P0	A	C	G	T
01	861	1	40	96
02	399	1	555	43
03	529	1	467	1
04	1	1	7	989
05	72	1	925	1
06	795	83	1	119
07	45	850	102	1
08	486	1	1	511
XX	
```
