## Supplemental File 2 for "Deep unfolded convolutional dictionary learning for motif discovery": d7_c.transfac

```
ID	
XX	
BF	
XX	
P0	A	C	G	T
01	511	1	1	486
02	1	102	850	45
03	119	1	83	795
04	1	925	1	72
05	989	7	1	1
06	1	467	1	529
07	43	555	1	399
08	96	40	1	861
XX	
```
