## Supplemental File 2 for "Deep unfolded convolutional dictionary learning for motif discovery": d8.transfac

```
ID	
XX	
BF	
XX	
P0	A	C	G	T
01	392	17	1	588
02	1	287	449	261
03	995	1	1	1
04	261	505	231	1
05	995	1	1	1
06	1	1	995	1
07	1	1	995	1
08	561	234	202	1
XX	
```
