## Supplemental File 2 for "Deep unfolded convolutional dictionary learning for motif discovery": d8_c.transfac

```
ID	
XX	
BF	
XX	
P0	A	C	G	T
01	1	202	234	561
02	1	995	1	1
03	1	995	1	1
04	1	1	1	995
05	1	231	505	261
06	1	1	1	995
07	261	449	287	1
08	588	1	17	392
XX	
```
