## Supplemental File 2 for "Deep unfolded convolutional dictionary learning for motif discovery": d9.transfac

```
ID	
XX	
BF	
XX	
P0	A	C	G	T
01	539	448	5	5
02	403	289	301	5
03	306	215	238	238
04	5	982	5	5
05	647	5	5	340
06	5	5	982	5
07	5	982	5	5
08	982	5	5	5
09	5	5	982	5
10	357	250	301	90
11	301	5	346	346
XX	
```
