## Supplemental File 2 for "Deep unfolded convolutional dictionary learning for motif discovery": d9_c.transfac

```
ID	
XX	
BF	
XX	
P0	A	C	G	T
01	346	346	5	301
02	90	301	250	357
03	5	982	5	5
04	5	5	5	982
05	5	5	982	5
06	5	982	5	5
07	340	5	5	647
08	5	5	982	5
09	238	238	215	306
10	5	301	289	403
11	5	5	448	539
XX	
```
