## Supplemental File 2 for "Deep unfolded convolutional dictionary learning for motif discovery": d10.transfac

```
ID	
XX	
BF	
XX	
P0	A	C	G	T
01	417	1	354	226
02	386	88	523	1
03	708	289	1	1
04	742	1	255	1
05	279	301	417	1
06	1	995	1	1
07	1	995	1	1
08	995	1	1	1
XX	
```
