## Supplemental File 2 for "Deep unfolded convolutional dictionary learning for motif discovery": d10_c.transfac

```
ID	
XX	
BF	
XX	
P0	A	C	G	T
01	1	1	1	995
02	1	1	995	1
03	1	1	995	1
04	1	417	301	279
05	1	255	1	742
06	1	1	289	708
07	1	523	88	386
08	226	354	1	417
XX	
```
