## Supplemental File 2 for "Deep unfolded convolutional dictionary learning for motif discovery": d11.transfac

```
ID	
XX	
BF	
XX	
P0	A	C	G	T
01	996	1	1	1
02	536	461	1	1
03	383	614	1	1
04	1	996	1	1
05	753	244	1	1
06	1	996	1	1
07	607	1	1	390
XX	
```
