## Supplemental File 2 for "Deep unfolded convolutional dictionary learning for motif discovery": d11_c.transfac

```
ID	
XX	
BF	
XX	
P0	A	C	G	T
01	390	1	1	607
02	1	1	996	1
03	1	1	244	753
04	1	1	996	1
05	1	1	614	383
06	1	1	461	536
07	1	1	1	996
XX	
```
