## Supplemental File 2 for "Deep unfolded convolutional dictionary learning for motif discovery": d12.transfac

```
ID	
XX	
BF	
XX	
P0	A	C	G	T
01	535	1	462	1
02	372	198	427	1
03	352	268	309	68
04	404	1	325	268
05	1	1	995	1
06	1	995	1	1
07	1	1	1	995
08	1	1	995	1
XX	
```
