## Supplemental File 2 for "Deep unfolded convolutional dictionary learning for motif discovery": d12_c.transfac

```
ID	
XX	
BF	
XX	
P0	A	C	G	T
01	1	995	1	1
02	995	1	1	1
03	1	1	995	1
04	1	995	1	1
05	268	325	1	404
06	68	309	268	352
07	1	427	198	372
08	1	462	1	535
XX	
```
