## Supplemental File 2 for "Deep unfolded convolutional dictionary learning for motif discovery": d14.transfac

```
ID	
XX	
BF	
XX	
P0	A	C	G	T
01	1	1	478	518
02	1	1	545	451
03	1	1	563	434
04	1	379	617	1
05	1	1	1	995
06	1	1	995	1
07	1	1	995	1
XX	
```
