## Supplemental File 2 for "Deep unfolded convolutional dictionary learning for motif discovery": d14_c.transfac

```
ID	
XX	
BF	
XX	
P0	A	C	G	T
01	1	995	1	1
02	1	995	1	1
03	995	1	1	1
04	1	617	379	1
05	434	563	1	1
06	451	545	1	1
07	518	478	1	1
XX	
```
