## Supplemental File 2 for "Deep unfolded convolutional dictionary learning for motif discovery": d15.transfac

```
ID	
XX	
BF	
XX	
P0	A	C	G	T
01	1	481	1	515
02	1	1	1	995
03	1	995	1	1
04	1	1	1	995
05	1	1	740	257
06	854	142	1	1
07	398	201	398	1
XX	
```
