## Supplemental File 2 for "Deep unfolded convolutional dictionary learning for motif discovery": d15_c.transfac

```
ID	
XX	
BF	
XX	
P0	A	C	G	T
01	1	398	201	398
02	1	1	142	854
03	257	740	1	1
04	995	1	1	1
05	1	1	995	1
06	995	1	1	1
07	515	1	481	1
XX	
```
