## Supplemental File 2 for "Deep unfolded convolutional dictionary learning for motif discovery": d16.transfac

```
ID	
XX	
BF	
XX	
P0	A	C	G	T
01	1	995	1	1
02	1	581	1	415
03	323	340	109	227
04	1	995	1	1
05	995	1	1	1
06	1	1	995	1
07	307	1	352	339
08	214	357	426	1
XX	
```
