## Supplemental File 2 for "Deep unfolded convolutional dictionary learning for motif discovery": d16_c.transfac

```
ID	
XX	
BF	
XX	
P0	A	C	G	T
01	1	426	357	214
02	339	352	1	307
03	1	995	1	1
04	1	1	1	995
05	1	1	995	1
06	227	109	340	323
07	415	1	581	1
08	1	1	995	1
XX	
```
