## Supplemental File 2 for "Deep unfolded convolutional dictionary learning for motif discovery": d1.transfac

```
ID	
XX	
BF	
XX	
P0	A	C	G	T
01	0	75	0	924
02	71	0	0	928
03	0	994	0	5
04	42	234	0	723
05	98	0	371	530
06	240	0	733	26
07	1	0	996	1
08	913	0	85	1
09	998	0	1	0
XX	
```
