## Supplemental File 2 for "Deep unfolded convolutional dictionary learning for motif discovery": d1_c.transfac

```
ID	
XX	
BF	
XX	
P0	A	C	G	T
01	0	1	0	998
02	1	85	0	913
03	1	996	0	1
04	26	733	0	240
05	530	371	0	98
06	723	0	234	42
07	5	0	994	0
08	928	0	0	71
09	924	0	75	0
XX	
```
