## Supplemental File 2 for "Deep unfolded convolutional dictionary learning for motif discovery": d2.transfac

```
ID	
XX	
BF	
XX	
P0	A	C	G	T
01	358	0	212	428
02	203	206	344	245
03	666	0	0	332
04	354	349	294	0
05	586	0	0	411
06	0	997	0	0
07	997	0	0	0
08	0	0	0	997
09	0	0	0	997
10	0	360	0	637
11	0	502	0	495
XX	
```
