## Supplemental File 2 for "Deep unfolded convolutional dictionary learning for motif discovery": d2_c.transfac

```
ID	
XX	
BF	
XX	
P0	A	C	G	T
01	495	0	502	0
02	637	0	360	0
03	997	0	0	0
04	997	0	0	0
05	0	0	0	997
06	0	0	997	0
07	411	0	0	586
08	0	294	349	354
09	332	0	0	666
10	245	344	206	203
11	428	212	0	358
XX	
```
