## Supplemental File 2 for "Deep unfolded convolutional dictionary learning for motif discovery": d3.transfac

```
ID	
XX	
BF	
XX	
P0	A	C	G	T
01	118	17	2	861
02	76	15	10	898
03	0	19	1	978
04	0	64	93	840
05	67	226	136	569
06	140	154	72	632
07	3	69	21	905
08	0	0	10	987
09	0	91	37	870
10	0	304	108	586
11	74	451	5	468
12	124	234	0	640
13	159	68	10	760
XX	
```
