## Supplemental File 2 for "Deep unfolded convolutional dictionary learning for motif discovery": d3_c.transfac

```
ID	
XX	
BF	
XX	
P0	A	C	G	T
01	760	10	68	159
02	640	0	234	124
03	468	5	451	74
04	586	108	304	0
05	870	37	91	0
06	987	10	0	0
07	905	21	69	3
08	632	72	154	140
09	569	136	226	67
10	840	93	64	0
11	978	1	19	0
12	898	10	15	76
13	861	2	17	118
XX	
```
