## Supplemental File 2 for "Deep unfolded convolutional dictionary learning for motif discovery": d4.transfac

```
ID	
XX	
BF	
XX	
P0	A	C	G	T
01	0	0	0	999
02	0	0	552	447
03	510	27	120	340
04	80	463	159	296
05	0	0	0	999
06	0	999	0	0
07	999	0	0	0
08	0	264	355	379
XX	
```
