## Supplemental File 2 for "Deep unfolded convolutional dictionary learning for motif discovery": d4_c.transfac

```
ID	
XX	
BF	
XX	
P0	A	C	G	T
01	379	355	264	0
02	0	0	0	999
03	0	0	999	0
04	999	0	0	0
05	296	159	463	80
06	340	120	27	510
07	447	552	0	0
08	999	0	0	0
XX	
```
