## Supplemental File 2 for "Deep unfolded convolutional dictionary learning for motif discovery": d5.transfac

```
ID	
XX	
BF	
XX	
P0	A	C	G	T
01	446	0	0	552
02	0	0	998	0
03	230	285	330	152
04	517	482	0	0
05	268	0	0	730
06	0	0	0	998
07	0	424	0	574
08	0	998	0	0
09	0	310	0	688
XX	
```
