## Supplemental File 2 for "Deep unfolded convolutional dictionary learning for motif discovery": d5_c.transfac

```
ID	
XX	
BF	
XX	
P0	A	C	G	T
01	688	0	310	0
02	0	0	998	0
03	574	0	424	0
04	998	0	0	0
05	730	0	0	268
06	0	0	482	517
07	152	330	285	230
08	0	998	0	0
09	552	0	0	446
XX	
```
