## Supplemental File 2 for "Deep unfolded convolutional dictionary learning for motif discovery": d6.transfac

```
ID	
XX	
BF	
XX	
P0	A	C	G	T
01	0	999	0	0
02	395	69	0	534
03	0	624	375	0
04	525	0	0	474
05	0	0	999	0
06	0	999	0	0
07	0	527	0	472
08	243	332	0	423
XX	
```
