## Supplemental File 2 for "Deep unfolded convolutional dictionary learning for motif discovery": d6_c.transfac

```
ID	
XX	
BF	
XX	
P0	A	C	G	T
01	423	0	332	243
02	472	0	527	0
03	0	0	999	0
04	0	999	0	0
05	474	0	0	525
06	0	375	624	0
07	534	0	69	395
08	0	0	999	0
XX	
```
