## Supplemental File 2 for "Deep unfolded convolutional dictionary learning for motif discovery": d7.transfac

```
ID	
XX	
BF	
XX	
P0	A	C	G	T
01	997	0	0	0
02	997	0	0	0
03	722	0	0	275
04	343	0	310	345
05	246	331	183	238
06	615	0	0	382
07	337	135	202	324
08	227	0	0	770
09	0	0	0	997
10	0	350	0	647
11	0	577	0	421
12	39	566	0	392
13	462	0	0	536
XX	
```
