## Supplemental File 2 for "Deep unfolded convolutional dictionary learning for motif discovery": d7_c.transfac

```
ID	
XX	
BF	
XX	
P0	A	C	G	T
01	536	0	0	462
02	392	0	566	39
03	421	0	577	0
04	647	0	350	0
05	997	0	0	0
06	770	0	0	227
07	324	202	135	337
08	382	0	0	615
09	238	183	331	246
10	345	310	0	343
11	275	0	0	722
12	0	0	0	997
13	0	0	0	997
XX	
```
