## Supplemental File 2 for "Deep unfolded convolutional dictionary learning for motif discovery": d8.transfac

```
ID	
XX	
BF	
XX	
P0	A	C	G	T
01	589	0	0	409
02	464	0	535	0
03	0	0	999	0
04	999	0	0	0
05	999	0	0	0
06	610	0	0	388
07	215	289	164	330
08	0	285	0	713
XX	
```
