## Supplemental File 2 for "Deep unfolded convolutional dictionary learning for motif discovery": d8_c.transfac

```
ID	
XX	
BF	
XX	
P0	A	C	G	T
01	713	0	285	0
02	330	164	289	215
03	388	0	0	610
04	0	0	0	999
05	0	0	0	999
06	0	999	0	0
07	0	535	0	464
08	409	0	0	589
XX	
```
