## Supplemental File 2 for "Deep unfolded convolutional dictionary learning for motif discovery": d9.transfac

```
ID	
XX	
BF	
XX	
P0	A	C	G	T
01	131	0	0	868
02	0	0	999	0
03	0	356	0	642
04	0	0	0	999
05	0	0	0	999
06	0	470	0	529
07	0	452	0	547
XX	
```
