## Supplemental File 2 for "Deep unfolded convolutional dictionary learning for motif discovery": d11_c.transfac

```
ID	
XX	
BF	
XX	
P0	A	C	G	T
01	508	0	389	102
02	327	61	541	70
03	999	0	0	0
04	999	0	0	0
05	187	593	152	67
06	0	0	0	999
07	0	0	999	0
XX	
```
