## Supplemental File 2 for "Deep unfolded convolutional dictionary learning for motif discovery": d13.transfac

```
ID	
XX	
BF	
XX	
P0	A	C	G	T
01	167	147	0	685
02	0	0	147	852
03	0	0	0	999
04	0	796	202	0
05	0	0	0	999
06	0	0	999	0
XX	
```
