## Supplemental File 2 for "Deep unfolded convolutional dictionary learning for motif discovery": d13_c.transfac

```
ID	
XX	
BF	
XX	
P0	A	C	G	T
01	0	999	0	0
02	999	0	0	0
03	0	202	796	0
04	999	0	0	0
05	852	147	0	0
06	685	0	147	167
XX	
```
