## Supplemental File 2 for "Deep unfolded convolutional dictionary learning for motif discovery": d16.transfac

```
ID	
XX	
BF	
XX	
P0	A	C	G	T
01	428	0	73	497
02	0	0	999	0
03	0	0	999	0
04	0	0	999	0
05	608	183	207	0
06	755	244	0	0
07	999	0	0	0
XX	
```
