## Supplemental File 2 for "Deep unfolded convolutional dictionary learning for motif discovery": d17.transfac

```
ID	
XX	
BF	
XX	
P0	A	C	G	T
01	0	647	0	351
02	507	0	0	491
03	316	0	682	0
04	0	0	998	0
05	998	0	0	0
06	998	0	0	0
07	0	0	998	0
08	344	224	155	275
09	405	0	277	317
XX	
```
