## Supplemental File 2 for "Deep unfolded convolutional dictionary learning for motif discovery": d17_c.transfac

```
ID	
XX	
BF	
XX	
P0	A	C	G	T
01	317	277	0	405
02	275	155	224	344
03	0	998	0	0
04	0	0	0	998
05	0	0	0	998
06	0	998	0	0
07	0	682	0	316
08	491	0	0	507
09	351	0	647	0
XX	
```
