## Supplemental File 2 for "Deep unfolded convolutional dictionary learning for motif discovery": d18.transfac

```
ID	
XX	
BF	
XX	
P0	A	C	G	T
01	0	998	0	0
02	0	448	0	550
03	0	998	0	0
04	171	461	0	366
05	234	263	0	501
06	0	507	0	491
07	0	998	0	0
08	0	998	0	0
09	282	376	0	339
XX	
```
