## Supplemental File 2 for "Deep unfolded convolutional dictionary learning for motif discovery": d18_c.transfac

```
ID	
XX	
BF	
XX	
P0	A	C	G	T
01	339	0	376	282
02	0	0	998	0
03	0	0	998	0
04	491	0	507	0
05	501	0	263	234
06	366	0	461	171
07	0	0	998	0
08	550	0	448	0
09	0	0	998	0
XX	
```
