## Supplemental File 2 for "Deep unfolded convolutional dictionary learning for motif discovery": d19.transfac

```
ID	
XX	
BF	
XX	
P0	A	C	G	T
01	226	773	0	0
02	0	0	0	999
03	0	0	999	0
04	324	0	674	0
05	999	0	0	0
06	457	0	542	0
XX	
```
