## Supplemental File 2 for "Deep unfolded convolutional dictionary learning for motif discovery": d19_c.transfac

```
ID	
XX	
BF	
XX	
P0	A	C	G	T
01	0	542	0	457
02	0	0	0	999
03	0	674	0	324
04	0	999	0	0
05	999	0	0	0
06	0	0	773	226
XX	
```
