## Supplemental File 2 for "Deep unfolded convolutional dictionary learning for motif discovery": d20_c.transfac

```
ID	
XX	
BF	
XX	
P0	A	C	G	T
01	999	0	0	0
02	743	0	256	0
03	406	0	209	384
04	0	0	999	0
05	0	999	0	0
06	0	0	0	999
XX	
```
