## Supplemental File 2 for "Deep unfolded convolutional dictionary learning for motif discovery": d21.transfac

```
ID	
XX	
BF	
XX	
P0	A	C	G	T
01	465	287	246	0
02	557	441	0	0
03	999	0	0	0
04	0	0	999	0
05	999	0	0	0
06	0	0	999	0
XX	
```
