## Supplemental File 2 for "Deep unfolded convolutional dictionary learning for motif discovery": d1.transfac

```
ID	
XX	
BF	
XX	
P0	A	C	G	T
01	0	1	0	997
02	0	1	0	997
03	78	887	1	32
04	27	676	0	295
05	314	80	51	553
06	137	364	397	100
07	646	0	176	176
08	1	1	988	9
09	997	0	0	1
10	998	0	0	0
XX	
```
