## Supplemental File 2 for "Deep unfolded convolutional dictionary learning for motif discovery": d1_c.transfac

```
ID	
XX	
BF	
XX	
P0	A	C	G	T
01	0	0	0	998
02	1	0	0	997
03	9	988	1	1
04	176	176	0	646
05	100	397	364	137
06	553	51	80	314
07	295	0	676	27
08	32	1	887	78
09	997	0	1	0
10	997	0	1	0
XX	
```
