## Supplemental File 2 for "Deep unfolded convolutional dictionary learning for motif discovery": d2.transfac

```
ID	
XX	
BF	
XX	
P0	A	C	G	T
01	1	1	1	996
02	1	107	690	200
03	996	1	1	1
04	1	678	196	124
05	99	86	1	813
06	1	968	1	29
07	966	1	1	31
XX	
```
