## Supplemental File 2 for "Deep unfolded convolutional dictionary learning for motif discovery": d2_c.transfac

```
ID	
XX	
BF	
XX	
P0	A	C	G	T
01	31	1	1	966
02	29	1	968	1
03	813	1	86	99
04	124	196	678	1
05	1	1	1	996
06	200	690	107	1
07	996	1	1	1
XX	
```
