## Supplemental File 2 for "Deep unfolded convolutional dictionary learning for motif discovery": d3.transfac

```
ID	
XX	
BF	
XX	
P0	A	C	G	T
01	3	989	3	3
02	510	241	3	244
03	3	989	3	3
04	307	3	3	685
05	3	3	293	699
06	3	989	3	3
07	3	776	3	216
08	3	297	3	695
09	3	321	304	370
10	3	405	3	587
XX	
```
