## Supplemental File 2 for "Deep unfolded convolutional dictionary learning for motif discovery": d3_c.transfac

```
ID	
XX	
BF	
XX	
P0	A	C	G	T
01	587	3	405	3
02	370	304	321	3
03	695	3	297	3
04	216	3	776	3
05	3	3	989	3
06	699	293	3	3
07	685	3	3	307
08	3	3	989	3
09	244	3	241	510
10	3	3	989	3
XX	
```
