## Supplemental File 2 for "Deep unfolded convolutional dictionary learning for motif discovery": d4.transfac

```
ID	
XX	
BF	
XX	
P0	A	C	G	T
01	28	14	880	76
02	83	28	825	62
03	195	7	706	90
04	146	21	699	132
05	174	7	678	139
06	202	49	293	454
07	7	7	978	7
08	28	28	887	55
09	111	7	866	14
10	328	90	482	97
11	167	7	678	146
12	97	7	636	258
13	49	21	908	21
14	146	14	832	7
XX	
```
