## Supplemental File 2 for "Deep unfolded convolutional dictionary learning for motif discovery": d4_c.transfac

```
ID	
XX	
BF	
XX	
P0	A	C	G	T
01	7	832	14	146
02	21	908	21	49
03	258	636	7	97
04	146	678	7	167
05	97	482	90	328
06	14	866	7	111
07	55	887	28	28
08	7	978	7	7
09	454	293	49	202
10	139	678	7	174
11	132	699	21	146
12	90	706	7	195
13	62	825	28	83
14	76	880	14	28
XX	
```
