## Supplemental File 2 for "Deep unfolded convolutional dictionary learning for motif discovery": d5.transfac

```
ID	
XX	
BF	
XX	
P0	A	C	G	T
01	444	3	549	3
02	3	3	990	3
03	990	3	3	3
04	990	3	3	3
05	516	217	263	3
06	3	3	3	990
07	3	3	990	3
08	444	101	259	194
09	233	233	279	253
10	342	3	246	407
XX	
```
