## Supplemental File 2 for "Deep unfolded convolutional dictionary learning for motif discovery": d5_c.transfac

```
ID	
XX	
BF	
XX	
P0	A	C	G	T
01	407	246	3	342
02	253	279	233	233
03	194	259	101	444
04	3	990	3	3
05	990	3	3	3
06	3	263	217	516
07	3	3	3	990
08	3	3	3	990
09	3	990	3	3
10	3	549	3	444
XX	
```
