## Supplemental File 2 for "Deep unfolded convolutional dictionary learning for motif discovery": d6.transfac

```
ID	
XX	
BF	
XX	
P0	A	C	G	T
01	347	224	7	420
02	7	586	7	398
03	7	767	7	217
04	239	499	7	253
05	7	978	7	7
06	978	7	7	7
07	7	7	978	7
08	7	978	7	7
09	195	507	7	289
10	173	499	7	318
11	7	514	65	412
XX	
```
