## Supplemental File 2 for "Deep unfolded convolutional dictionary learning for motif discovery": d6_c.transfac

```
ID	
XX	
BF	
XX	
P0	A	C	G	T
01	412	65	514	7
02	318	7	499	173
03	289	7	507	195
04	7	7	978	7
05	7	978	7	7
06	7	7	7	978
07	7	7	978	7
08	253	7	499	239
09	217	7	767	7
10	398	7	586	7
11	420	7	224	347
XX	
```
