## Supplemental File 2 for "Deep unfolded convolutional dictionary learning for motif discovery": d7.transfac

```
ID	
XX	
BF	
XX	
P0	A	C	G	T
01	32	92	10	863
02	10	130	38	820
03	5	27	5	961
04	65	407	5	521
05	16	38	16	929
06	32	423	70	472
07	10	5	10	972
08	10	179	103	706
09	5	108	32	853
10	10	402	16	570
11	21	92	5	880
XX	
```
