## Supplemental File 2 for "Deep unfolded convolutional dictionary learning for motif discovery": d7_c.transfac

```
ID	
XX	
BF	
XX	
P0	A	C	G	T
01	880	5	92	21
02	570	16	402	10
03	853	32	108	5
04	706	103	179	10
05	972	10	5	10
06	472	70	423	32
07	929	16	38	16
08	521	5	407	65
09	961	5	27	5
10	820	38	130	10
11	863	10	92	32
XX	
```
