## Supplemental File 2 for "Deep unfolded convolutional dictionary learning for motif discovery": d8.transfac

```
ID	
XX	
BF	
XX	
P0	A	C	G	T
01	1	1	358	638
02	1	1	721	275
03	1	1	261	735
04	1	1	995	1
05	1	1	1	995
06	1	1	995	1
XX	
```
