## Supplemental File 2 for "Deep unfolded convolutional dictionary learning for motif discovery": d9.transfac

```
ID	
XX	
BF	
XX	
P0	A	C	G	T
01	333	4	256	405
02	4	311	380	303
03	260	320	4	414
04	4	4	4	987
05	4	478	264	252
06	4	4	4	987
07	4	987	4	4
08	987	4	4	4
09	4	4	931	59
XX	
```
