## Supplemental File 2 for "Deep unfolded convolutional dictionary learning for motif discovery": d9_c.transfac

```
ID	
XX	
BF	
XX	
P0	A	C	G	T
01	59	931	4	4
02	4	4	4	987
03	4	4	987	4
04	987	4	4	4
05	252	264	478	4
06	987	4	4	4
07	414	4	320	260
08	303	380	311	4
09	405	256	4	333
XX	
```
