## Supplemental File 2 for "Deep unfolded convolutional dictionary learning for motif discovery": d10.transfac

```
ID	
XX	
BF	
XX	
P0	A	C	G	T
01	10	706	2	279
02	293	223	2	481
03	163	279	352	204
04	2	610	2	384
05	2	225	2	768
06	2	2	18	975
07	2	876	2	118
08	2	991	2	2
09	2	2	2	991
XX	
```
