## Supplemental File 2 for "Deep unfolded convolutional dictionary learning for motif discovery": d10_c.transfac

```
ID	
XX	
BF	
XX	
P0	A	C	G	T
01	991	2	2	2
02	2	2	991	2
03	118	2	876	2
04	975	18	2	2
05	768	2	225	2
06	384	2	610	2
07	204	352	279	163
08	481	2	223	293
09	279	2	706	10
XX	
```
