## Supplemental File 2 for "Deep unfolded convolutional dictionary learning for motif discovery": d11.transfac

```
ID	
XX	
BF	
XX	
P0	A	C	G	T
01	994	1	1	1
02	683	1	312	1
03	994	1	1	1
04	236	491	269	1
05	1	994	1	1
06	694	1	1	301
07	308	416	272	1
08	658	337	1	1
XX	
```
