## Supplemental File 2 for "Deep unfolded convolutional dictionary learning for motif discovery": d11_c.transfac

```
ID	
XX	
BF	
XX	
P0	A	C	G	T
01	1	1	337	658
02	1	272	416	308
03	301	1	1	694
04	1	1	994	1
05	1	269	491	236
06	1	1	1	994
07	1	312	1	683
08	1	1	1	994
XX	
```
