## Supplemental File 2 for "Deep unfolded convolutional dictionary learning for motif discovery": d12.transfac

```
ID	
XX	
BF	
XX	
P0	A	C	G	T
01	1	1	1	994
02	1	1	568	427
03	246	250	292	210
04	1	558	1	437
05	1	425	1	570
06	1	1	1	994
07	1	994	1	1
08	414	1	1	582
XX	
```
