## Supplemental File 2 for "Deep unfolded convolutional dictionary learning for motif discovery": d12_c.transfac

```
ID	
XX	
BF	
XX	
P0	A	C	G	T
01	582	1	1	414
02	1	1	994	1
03	994	1	1	1
04	570	1	425	1
05	437	1	558	1
06	210	292	250	246
07	427	568	1	1
08	994	1	1	1
XX	
```
