## Supplemental File 2 for "Deep unfolded convolutional dictionary learning for motif discovery": d13.transfac

```
ID	
XX	
BF	
XX	
P0	A	C	G	T
01	993	2	2	2
02	227	180	362	229
03	2	993	2	2
04	556	2	2	439
05	2	2	993	2
06	993	2	2	2
07	387	2	608	2
XX	
```
