## Supplemental File 2 for "Deep unfolded convolutional dictionary learning for motif discovery": d13_c.transfac

```
ID	
XX	
BF	
XX	
P0	A	C	G	T
01	2	608	2	387
02	2	2	2	993
03	2	993	2	2
04	439	2	2	556
05	2	2	993	2
06	229	362	180	227
07	2	2	2	993
XX	
```
