## Supplemental File 2 for "Deep unfolded convolutional dictionary learning for motif discovery": d1.transfac

```
ID	
XX	
BF	
XX	
P0	A	C	G	T
01	76	178	108	637
02	53	426	52	467
03	604	64	224	106
04	8	593	381	17
05	1	0	0	996
06	0	0	0	997
07	0	7	0	991
08	2	912	1	83
09	608	52	192	146
10	18	536	225	219
11	1	0	0	996
12	2	12	0	983
13	5	52	0	941
14	17	672	43	266
XX	
```
