## Supplemental File 2 for "Deep unfolded convolutional dictionary learning for motif discovery": d1_c.transfac

```
ID	
XX	
BF	
XX	
P0	A	C	G	T
01	266	43	672	17
02	941	0	52	5
03	983	0	12	2
04	996	0	0	1
05	219	225	536	18
06	146	192	52	608
07	83	1	912	2
08	991	0	7	0
09	997	0	0	0
10	996	0	0	1
11	17	381	593	8
12	106	224	64	604
13	467	52	426	53
14	637	108	178	76
XX	
```
