## Supplemental File 2 for "Deep unfolded convolutional dictionary learning for motif discovery": d2.transfac

```
ID	
XX	
BF	
XX	
P0	A	C	G	T
01	1	820	177	1
02	1	1	1	996
03	1	1	1	996
04	1	374	1	623
05	1	723	1	273
06	179	277	1	542
07	1	458	105	434
08	1	303	1	694
XX	
```
