## Supplemental File 2 for "Deep unfolded convolutional dictionary learning for motif discovery": d2_c.transfac

```
ID	
XX	
BF	
XX	
P0	A	C	G	T
01	694	1	303	1
02	434	105	458	1
03	542	1	277	179
04	273	1	723	1
05	623	1	374	1
06	996	1	1	1
07	996	1	1	1
08	1	177	820	1
XX	
```
