## Supplemental File 2 for "Deep unfolded convolutional dictionary learning for motif discovery": d1.transfac

```
ID	
XX	
BF	
XX	
P0	A	C	G	T
01	0	785	23	190
02	0	0	0	999
03	0	79	22	897
04	0	999	0	0
05	0	974	9	15
06	0	0	882	116
07	10	143	832	13
XX	
```
