## Supplemental File 2 for "Deep unfolded convolutional dictionary learning for motif discovery": d1_c.transfac

```
ID	
XX	
BF	
XX	
P0	A	C	G	T
01	13	832	143	10
02	116	882	0	0
03	15	9	974	0
04	0	0	999	0
05	897	22	79	0
06	999	0	0	0
07	190	23	785	0
XX	
```
