## Supplemental File 2 for "Deep unfolded convolutional dictionary learning for motif discovery": d2.transfac

```
ID	
XX	
BF	
XX	
P0	A	C	G	T
01	0	0	998	0
02	0	0	998	0
03	724	0	274	0
04	734	0	264	0
05	230	0	768	0
06	79	0	346	573
07	0	0	998	0
XX	
```
