## Supplemental File 2 for "Deep unfolded convolutional dictionary learning for motif discovery": d2_c.transfac

```
ID	
XX	
BF	
XX	
P0	A	C	G	T
01	0	998	0	0
02	573	346	0	79
03	0	768	0	230
04	0	264	0	734
05	0	274	0	724
06	0	998	0	0
07	0	998	0	0
XX	
```
