## Supplemental File 2 for "Deep unfolded convolutional dictionary learning for motif discovery": d3.transfac

```
ID	
XX	
BF	
XX	
P0	A	C	G	T
01	1	139	482	376
02	1	996	1	1
03	1	1	1	996
04	1	272	724	1
05	996	1	1	1
06	289	1	708	1
07	1	315	682	1
XX	
```
