## Supplemental File 2 for "Deep unfolded convolutional dictionary learning for motif discovery": d3_c.transfac

```
ID	
XX	
BF	
XX	
P0	A	C	G	T
01	1	682	315	1
02	1	708	1	289
03	1	1	1	996
04	1	724	272	1
05	996	1	1	1
06	1	1	996	1
07	376	482	139	1
XX	
```
