## Supplemental File 2 for "Deep unfolded convolutional dictionary learning for motif discovery": d4.transfac

```
ID	
XX	
BF	
XX	
P0	A	C	G	T
01	538	1	458	1
02	995	1	1	1
03	194	307	496	1
04	995	1	1	1
05	995	1	1	1
06	995	1	1	1
07	363	222	412	1
XX	
```
