## Supplemental File 2 for "Deep unfolded convolutional dictionary learning for motif discovery": d4_c.transfac

```
ID	
XX	
BF	
XX	
P0	A	C	G	T
01	1	412	222	363
02	1	1	1	995
03	1	1	1	995
04	1	1	1	995
05	1	496	307	194
06	1	1	1	995
07	1	458	1	538
XX	
```
