## Supplemental File 2 for "Deep unfolded convolutional dictionary learning for motif discovery": d5_c.transfac

```
ID	
XX	
BF	
XX	
P0	A	C	G	T
01	0	997	0	0
02	0	0	0	997
03	0	997	0	0
04	0	0	0	997
05	75	388	328	207
06	0	997	0	0
XX	
```
