## Supplemental File 2 for "Deep unfolded convolutional dictionary learning for motif discovery": d1.transfac

```
ID	
XX	
BF	
XX	
P0	A	C	G	T
01	42	753	198	5
02	936	59	3	0
03	3	0	995	0
04	1	1	996	0
05	994	3	1	0
06	714	0	22	262
07	119	0	878	0
08	72	139	46	741
09	160	27	649	163
10	130	117	698	53
XX	
```
