## Supplemental File 2 for "Deep unfolded convolutional dictionary learning for motif discovery": d1_c.transfac

```
ID	
XX	
BF	
XX	
P0	A	C	G	T
01	53	698	117	130
02	163	649	27	160
03	741	46	139	72
04	0	878	0	119
05	262	22	0	714
06	0	1	3	994
07	0	996	1	1
08	0	995	0	3
09	0	3	59	936
10	5	198	753	42
XX	
```
