## Supplemental File 2 for "Deep unfolded convolutional dictionary learning for motif discovery": d2.transfac

```
ID	
XX	
BF	
XX	
P0	A	C	G	T
01	672	1	324	1
02	393	1	603	1
03	559	1	437	1
04	177	666	153	1
05	856	140	1	1
06	30	1	966	1
07	1	1	995	1
08	852	85	60	1
09	995	1	1	1
XX	
```
