## Supplemental File 2 for "Deep unfolded convolutional dictionary learning for motif discovery": d2_c.transfac

```
ID	
XX	
BF	
XX	
P0	A	C	G	T
01	1	1	1	995
02	1	60	85	852
03	1	995	1	1
04	1	966	1	30
05	1	1	140	856
06	1	153	666	177
07	1	437	1	559
08	1	603	1	393
09	1	324	1	672
XX	
```
