## Supplemental File 2 for "Deep unfolded convolutional dictionary learning for motif discovery": d3.transfac

```
ID	
XX	
BF	
XX	
P0	A	C	G	T
01	497	95	391	15
02	368	251	375	4
03	615	2	379	2
04	371	2	624	2
05	515	44	428	11
06	584	2	411	2
07	595	2	399	2
08	275	473	248	2
09	964	2	31	2
10	128	2	866	2
11	151	2	837	8
12	964	2	31	2
13	939	2	51	6
14	284	2	711	2
XX	
```
