## Supplemental File 2 for "Deep unfolded convolutional dictionary learning for motif discovery": d3_c.transfac

```
ID	
XX	
BF	
XX	
P0	A	C	G	T
01	2	711	2	284
02	6	51	2	939
03	2	31	2	964
04	8	837	2	151
05	2	866	2	128
06	2	31	2	964
07	2	248	473	275
08	2	399	2	595
09	2	411	2	584
10	11	428	44	515
11	2	624	2	371
12	2	379	2	615
13	4	375	251	368
14	15	391	95	497
XX	
```
