## Supplemental File 2 for "Deep unfolded convolutional dictionary learning for motif discovery": d5.transfac

```
ID	
XX	
BF	
XX	
P0	A	C	G	T
01	7	7	83	901
02	14	104	866	14
03	7	7	384	601
04	76	69	845	7
05	55	28	265	650
06	7	111	873	7
07	118	62	293	524
08	146	62	678	111
09	7	21	461	510
10	62	21	811	104
11	49	7	335	608
12	42	35	915	7
XX	
```
