## Supplemental File 2 for "Deep unfolded convolutional dictionary learning for motif discovery": d5_c.transfac

```
ID	
XX	
BF	
XX	
P0	A	C	G	T
01	7	915	35	42
02	608	335	7	49
03	104	811	21	62
04	510	461	21	7
05	111	678	62	146
06	524	293	62	118
07	7	873	111	7
08	650	265	28	55
09	7	845	69	76
10	601	384	7	7
11	14	866	104	14
12	901	83	7	7
XX	
```
