## Supplemental File 2 for "Deep unfolded convolutional dictionary learning for motif discovery": d6.transfac

```
ID	
XX	
BF	
XX	
P0	A	C	G	T
01	9	963	9	18
02	394	137	9	458
03	9	935	18	36
04	431	155	9	403
05	64	843	9	82
06	376	128	27	467
07	27	926	36	9
08	467	18	18	495
09	36	797	55	110
10	394	9	36	559
11	36	908	27	27
12	440	110	9	440
13	36	862	18	82
14	403	137	9	449
15	9	889	18	82
16	412	27	9	550
17	18	935	9	36
XX	
```
