## Supplemental File 2 for "Deep unfolded convolutional dictionary learning for motif discovery": d6_c.transfac

```
ID	
XX	
BF	
XX	
P0	A	C	G	T
01	36	9	935	18
02	550	9	27	412
03	82	18	889	9
04	449	9	137	403
05	82	18	862	36
06	440	9	110	440
07	27	27	908	36
08	559	36	9	394
09	110	55	797	36
10	495	18	18	467
11	9	36	926	27
12	467	27	128	376
13	82	9	843	64
14	403	9	155	431
15	36	18	935	9
16	458	9	137	394
17	18	9	963	9
XX	
```
