## Supplemental File 2 for "Deep unfolded convolutional dictionary learning for motif discovery": d7.transfac

```
ID	
XX	
BF	
XX	
P0	A	C	G	T
01	626	370	1	1
02	456	1	540	1
03	1	1	996	1
04	716	1	281	1
05	996	1	1	1
06	460	1	536	1
07	1	678	319	1
08	485	511	1	1
XX	
```
