## Supplemental File 2 for "Deep unfolded convolutional dictionary learning for motif discovery": d7_c.transfac

```
ID	
XX	
BF	
XX	
P0	A	C	G	T
01	1	1	511	485
02	1	319	678	1
03	1	536	1	460
04	1	1	1	996
05	1	281	1	716
06	1	996	1	1
07	1	540	1	456
08	1	1	370	626
XX	
```
