## Supplemental File 2 for "Deep unfolded convolutional dictionary learning for motif discovery": d8.transfac

```
ID	
XX	
BF	
XX	
P0	A	C	G	T
01	504	4	254	236
02	180	4	810	4
03	467	4	518	9
04	624	4	365	4
05	407	125	462	4
06	143	212	550	92
07	4	985	4	4
08	985	4	4	4
09	4	4	985	4
10	606	4	384	4
11	4	4	985	4
XX	
```
