## Supplemental File 2 for "Deep unfolded convolutional dictionary learning for motif discovery": d8_c.transfac

```
ID	
XX	
BF	
XX	
P0	A	C	G	T
01	4	985	4	4
02	4	384	4	606
03	4	985	4	4
04	4	4	4	985
05	4	4	985	4
06	92	550	212	143
07	4	462	125	407
08	4	365	4	624
09	9	518	4	467
10	4	810	4	180
11	236	254	4	504
XX	
```
