## Supplemental File 2 for "Deep unfolded convolutional dictionary learning for motif discovery": d10.transfac

```
ID	
XX	
BF	
XX	
P0	A	C	G	T
01	3	3	990	3
02	244	3	328	423
03	3	3	990	3
04	3	3	990	3
05	3	301	486	208
06	3	408	3	585
07	170	3	426	399
08	3	370	623	3
09	388	3	364	244
10	3	3	990	3
XX	
```
