## Supplemental File 2 for "Deep unfolded convolutional dictionary learning for motif discovery": d10_c.transfac

```
ID	
XX	
BF	
XX	
P0	A	C	G	T
01	3	990	3	3
02	244	364	3	388
03	3	623	370	3
04	399	426	3	170
05	585	3	408	3
06	208	486	301	3
07	3	990	3	3
08	3	990	3	3
09	423	328	3	244
10	3	990	3	3
XX	
```
