## Supplemental File 2 for "Deep unfolded convolutional dictionary learning for motif discovery": d1.transfac

```
ID	
XX	
BF	
XX	
P0	A	C	G	T
01	990	0	0	7
02	896	0	76	25
03	27	970	0	0
04	41	0	4	953
05	0	12	985	0
06	200	339	11	448
07	80	840	23	54
08	661	17	0	319
XX	
```
