## Supplemental File 2 for "Deep unfolded convolutional dictionary learning for motif discovery": d1_c.transfac

```
ID	
XX	
BF	
XX	
P0	A	C	G	T
01	319	0	17	661
02	54	23	840	80
03	448	11	339	200
04	0	985	12	0
05	953	4	0	41
06	0	0	970	27
07	25	76	0	896
08	7	0	0	990
XX	
```
