## Supplemental File 2 for "Deep unfolded convolutional dictionary learning for motif discovery": d2.transfac

```
ID	
XX	
BF	
XX	
P0	A	C	G	T
01	981	6	6	6
02	932	24	36	6
03	18	944	30	6
04	6	6	12	975
05	12	30	944	12
06	30	834	24	110
07	6	963	6	24
08	913	30	6	49
09	30	742	141	85
10	55	24	18	901
11	18	815	30	134
12	49	12	6	932
13	36	42	913	6
14	67	282	36	613
15	821	24	42	110
16	785	55	79	79
17	79	809	24	85
XX	
```
