## Supplemental File 2 for "Deep unfolded convolutional dictionary learning for motif discovery": d2_c.transfac

```
ID	
XX	
BF	
XX	
P0	A	C	G	T
01	85	24	809	79
02	79	79	55	785
03	110	42	24	821
04	613	36	282	67
05	6	913	42	36
06	932	6	12	49
07	134	30	815	18
08	901	18	24	55
09	85	141	742	30
10	49	6	30	913
11	24	6	963	6
12	110	24	834	30
13	12	944	30	12
14	975	12	6	6
15	6	30	944	18
16	6	36	24	932
17	6	6	6	981
XX	
```
