## Supplemental File 2 for "Deep unfolded convolutional dictionary learning for motif discovery": d3_c.transfac

```
ID	
XX	
BF	
XX	
P0	A	C	G	T
01	2	2	2	992
02	2	2	858	136
03	164	134	485	216
04	2	992	2	2
05	2	2	2	992
06	2	2	992	2
XX	
```
