## Supplemental File 2 for "Deep unfolded convolutional dictionary learning for motif discovery": d1.transfac

```
ID	
XX	
BF	
XX	
P0	A	C	G	T
01	666	95	237	0
02	770	103	125	0
03	262	490	123	123
04	30	842	127	0
05	668	331	0	0
06	10	0	989	0
07	3	0	996	0
08	999	0	0	0
09	999	0	0	0
10	146	3	849	0
XX	
```
