## Supplemental File 2 for "Deep unfolded convolutional dictionary learning for motif discovery": d1_c.transfac

```
ID	
XX	
BF	
XX	
P0	A	C	G	T
01	0	849	3	146
02	0	0	0	999
03	0	0	0	999
04	0	996	0	3
05	0	989	0	10
06	0	0	331	668
07	0	127	842	30
08	123	123	490	262
09	0	125	103	770
10	0	237	95	666
XX	
```
