## Supplemental File 2 for "Deep unfolded convolutional dictionary learning for motif discovery": d2.transfac

```
ID	
XX	
BF	
XX	
P0	A	C	G	T
01	0	806	0	192
02	772	7	0	219
03	0	997	0	1
04	35	46	0	917
05	0	14	38	946
06	0	998	0	0
07	0	998	0	0
08	0	0	0	999
09	0	314	631	53
10	0	480	0	519
11	125	281	0	593
XX	
```
