## Supplemental File 2 for "Deep unfolded convolutional dictionary learning for motif discovery": d2_c.transfac

```
ID	
XX	
BF	
XX	
P0	A	C	G	T
01	593	0	281	125
02	519	0	480	0
03	53	631	314	0
04	999	0	0	0
05	0	0	998	0
06	0	0	998	0
07	946	38	14	0
08	917	0	46	35
09	1	0	997	0
10	219	0	7	772
11	192	0	806	0
XX	
```
