## Supplemental File 2 for "Deep unfolded convolutional dictionary learning for motif discovery": d3.transfac

```
ID	
XX	
BF	
XX	
P0	A	C	G	T
01	0	0	999	0
02	0	0	999	0
03	767	174	57	0
04	999	0	0	0
05	235	0	763	0
06	198	128	102	570
07	0	0	999	0
08	0	167	831	0
09	265	367	366	0
XX	
```
