## Supplemental File 2 for "Deep unfolded convolutional dictionary learning for motif discovery": d3_c.transfac

```
ID	
XX	
BF	
XX	
P0	A	C	G	T
01	0	366	367	265
02	0	831	167	0
03	0	999	0	0
04	570	102	128	198
05	0	763	0	235
06	0	0	0	999
07	0	57	174	767
08	0	999	0	0
09	0	999	0	0
XX	
```
