## Supplemental File 2 for "Deep unfolded convolutional dictionary learning for motif discovery": d5.transfac

```
ID	
XX	
BF	
XX	
P0	A	C	G	T
01	0	558	284	156
02	187	501	0	309
03	299	4	236	459
04	0	0	998	0
05	0	582	383	32
06	757	40	109	93
07	0	871	0	127
08	0	65	0	933
09	0	24	7	967
10	0	998	0	0
11	0	973	0	25
XX	
```
