## Supplemental File 2 for "Deep unfolded convolutional dictionary learning for motif discovery": d5_c.transfac

```
ID	
XX	
BF	
XX	
P0	A	C	G	T
01	25	0	973	0
02	0	0	998	0
03	967	7	24	0
04	933	0	65	0
05	127	0	871	0
06	93	109	40	757
07	32	383	582	0
08	0	998	0	0
09	459	236	4	299
10	309	0	501	187
11	156	284	558	0
XX	
```
