## Supplemental File 2 for "Deep unfolded convolutional dictionary learning for motif discovery": d6.transfac

```
ID	
XX	
BF	
XX	
P0	A	C	G	T
01	0	588	306	104
02	251	117	0	629
03	0	0	997	0
04	456	246	253	43
05	175	748	0	75
06	0	324	0	673
07	0	0	0	997
08	0	997	0	0
09	0	997	0	0
10	276	0	238	484
11	0	182	815	0
XX	
```
