## Supplemental File 2 for "Deep unfolded convolutional dictionary learning for motif discovery": d6_c.transfac

```
ID	
XX	
BF	
XX	
P0	A	C	G	T
01	0	815	182	0
02	484	238	0	276
03	0	0	997	0
04	0	0	997	0
05	997	0	0	0
06	673	0	324	0
07	75	0	748	175
08	43	253	246	456
09	0	997	0	0
10	629	0	117	251
11	104	306	588	0
XX	
```
