## Supplemental File 2 for "Deep unfolded convolutional dictionary learning for motif discovery": d7.transfac

```
ID	
XX	
BF	
XX	
P0	A	C	G	T
01	251	371	376	0
02	251	183	414	150
03	316	261	420	0
04	541	0	456	0
05	0	0	997	0
06	0	997	0	0
07	0	997	0	0
08	278	0	451	269
09	0	0	997	0
10	490	217	290	0
11	667	0	330	0
12	0	0	997	0
XX	
```
