## Supplemental File 2 for "Deep unfolded convolutional dictionary learning for motif discovery": d7_c.transfac

```
ID	
XX	
BF	
XX	
P0	A	C	G	T
01	0	997	0	0
02	0	330	0	667
03	0	290	217	490
04	0	997	0	0
05	269	451	0	278
06	0	0	997	0
07	0	0	997	0
08	0	997	0	0
09	0	456	0	541
10	0	420	261	316
11	150	414	183	251
12	0	376	371	251
XX	
```
