## Supplemental File 2 for "Deep unfolded convolutional dictionary learning for motif discovery": d8.transfac

```
ID	
XX	
BF	
XX	
P0	A	C	G	T
01	1	128	21	848
02	3	45	15	934
03	8	312	35	643
04	3	403	8	583
05	49	29	148	772
06	3	248	202	544
07	21	178	12	788
08	3	24	1	969
09	10	155	146	687
10	26	349	79	544
11	10	305	38	645
12	7	216	1	774
13	1	361	1	634
14	19	33	3	943
XX	
```
