## Supplemental File 2 for "Deep unfolded convolutional dictionary learning for motif discovery": d8_c.transfac

```
ID	
XX	
BF	
XX	
P0	A	C	G	T
01	943	3	33	19
02	634	1	361	1
03	774	1	216	7
04	645	38	305	10
05	544	79	349	26
06	687	146	155	10
07	969	1	24	3
08	788	12	178	21
09	544	202	248	3
10	772	148	29	49
11	583	8	403	3
12	643	35	312	8
13	934	15	45	3
14	848	21	128	1
XX	
```
