## Supplemental File 2 for "Deep unfolded convolutional dictionary learning for motif discovery": d9.transfac

```
ID	
XX	
BF	
XX	
P0	A	C	G	T
01	0	998	0	0
02	0	998	0	0
03	0	476	0	522
04	0	326	352	320
05	0	544	228	226
06	0	998	0	0
07	0	998	0	0
08	0	600	0	398
09	195	285	216	301
10	0	509	273	215
11	0	998	0	0
XX	
```
