## Supplemental File 2 for "Deep unfolded convolutional dictionary learning for motif discovery": d9_c.transfac

```
ID	
XX	
BF	
XX	
P0	A	C	G	T
01	0	0	998	0
02	215	273	509	0
03	301	216	285	195
04	398	0	600	0
05	0	0	998	0
06	0	0	998	0
07	226	228	544	0
08	320	352	326	0
09	522	0	476	0
10	0	0	998	0
11	0	0	998	0
XX	
```
