## Supplemental File 2 for "Deep unfolded convolutional dictionary learning for motif discovery": d10_c.transfac

```
ID	
XX	
BF	
XX	
P0	A	C	G	T
01	0	786	213	0
02	0	0	0	999
03	0	0	999	0
04	0	703	171	124
05	0	0	110	889
06	0	0	999	0
XX	
```
