## Supplemental File 2 for "Deep unfolded convolutional dictionary learning for motif discovery": d11.transfac

```
ID	
XX	
BF	
XX	
P0	A	C	G	T
01	0	721	0	277
02	0	351	0	647
03	0	408	258	332
04	0	539	22	437
05	0	687	0	311
06	0	0	0	998
07	0	998	0	0
08	0	0	0	998
09	0	414	412	173
10	0	602	0	396
XX	
```
