## Supplemental File 2 for "Deep unfolded convolutional dictionary learning for motif discovery": d11_c.transfac

```
ID	
XX	
BF	
XX	
P0	A	C	G	T
01	396	0	602	0
02	173	412	414	0
03	998	0	0	0
04	0	0	998	0
05	998	0	0	0
06	311	0	687	0
07	437	22	539	0
08	332	258	408	0
09	647	0	351	0
10	277	0	721	0
XX	
```
