## Supplemental File 2 for "Deep unfolded convolutional dictionary learning for motif discovery": d12.transfac

```
ID	
XX	
BF	
XX	
P0	A	C	G	T
01	392	0	606	0
02	0	403	595	0
03	0	998	0	0
04	590	0	0	408
05	73	0	599	327
06	0	0	998	0
07	576	0	0	422
08	0	0	998	0
09	374	253	370	0
XX	
```
