## Supplemental File 2 for "Deep unfolded convolutional dictionary learning for motif discovery": d12_c.transfac

```
ID	
XX	
BF	
XX	
P0	A	C	G	T
01	0	370	253	374
02	0	998	0	0
03	422	0	0	576
04	0	998	0	0
05	327	599	0	73
06	408	0	0	590
07	0	0	998	0
08	0	595	403	0
09	0	606	0	392
XX	
```
