## Supplemental File 2 for "Deep unfolded convolutional dictionary learning for motif discovery": d13.transfac

```
ID	
XX	
BF	
XX	
P0	A	C	G	T
01	596	0	401	0
02	435	0	563	0
03	465	0	533	0
04	268	223	506	0
05	998	0	0	0
06	998	0	0	0
07	351	0	646	0
08	374	0	623	0
09	395	302	301	0
10	978	0	20	0
XX	
```
