## Supplemental File 2 for "Deep unfolded convolutional dictionary learning for motif discovery": d13_c.transfac

```
ID	
XX	
BF	
XX	
P0	A	C	G	T
01	0	20	0	978
02	0	301	302	395
03	0	623	0	374
04	0	646	0	351
05	0	0	0	998
06	0	0	0	998
07	0	506	223	268
08	0	533	0	465
09	0	563	0	435
10	0	401	0	596
XX	
```
