## Supplemental File 2 for "Deep unfolded convolutional dictionary learning for motif discovery": d14.transfac

```
ID	
XX	
BF	
XX	
P0	A	C	G	T
01	291	0	348	359
02	0	0	999	0
03	0	0	999	0
04	0	0	999	0
05	581	0	0	418
06	0	0	999	0
07	280	222	497	0
XX	
```
