## Supplemental File 2 for "Deep unfolded convolutional dictionary learning for motif discovery": d14_c.transfac

```
ID	
XX	
BF	
XX	
P0	A	C	G	T
01	0	497	222	280
02	0	999	0	0
03	418	0	0	581
04	0	999	0	0
05	0	999	0	0
06	0	999	0	0
07	359	348	0	291
XX	
```
