## Supplemental File 2 for "Deep unfolded convolutional dictionary learning for motif discovery": d1.transfac

```
ID	
XX	
BF	
XX	
P0	A	C	G	T
01	321	87	539	51
02	269	341	382	5
03	731	27	203	38
04	170	0	828	0
05	295	20	683	0
06	277	577	144	0
07	969	24	5	0
08	0	0	997	0
09	22	21	949	6
10	944	24	30	0
11	927	0	67	4
12	154	2	841	0
XX	
```
