## Supplemental File 2 for "Deep unfolded convolutional dictionary learning for motif discovery": d1_c.transfac

```
ID	
XX	
BF	
XX	
P0	A	C	G	T
01	0	841	2	154
02	4	67	0	927
03	0	30	24	944
04	6	949	21	22
05	0	997	0	0
06	0	5	24	969
07	0	144	577	277
08	0	683	20	295
09	0	828	0	170
10	38	203	27	731
11	5	382	341	269
12	51	539	87	321
XX	
```
