## Supplemental File 2 for "Deep unfolded convolutional dictionary learning for motif discovery": d2.transfac

```
ID	
XX	
BF	
XX	
P0	A	C	G	T
01	44	821	121	13
02	633	352	13	0
03	0	0	998	0
04	0	0	998	0
05	902	43	53	0
06	967	0	32	0
07	140	0	859	0
XX	
```
