## Supplemental File 2 for "Deep unfolded convolutional dictionary learning for motif discovery": d2_c.transfac

```
ID	
XX	
BF	
XX	
P0	A	C	G	T
01	0	859	0	140
02	0	32	0	967
03	0	53	43	902
04	0	998	0	0
05	0	998	0	0
06	0	13	352	633
07	13	121	821	44
XX	
```
