## Supplemental File 2 for "Deep unfolded convolutional dictionary learning for motif discovery": d3.transfac

```
ID	
XX	
BF	
XX	
P0	A	C	G	T
01	4	0	994	0
02	9	0	989	0
03	885	73	39	0
04	838	0	160	0
05	186	0	812	0
06	69	146	36	747
07	79	0	910	9
08	340	28	629	0
XX	
```
