## Supplemental File 2 for "Deep unfolded convolutional dictionary learning for motif discovery": d3_c.transfac

```
ID	
XX	
BF	
XX	
P0	A	C	G	T
01	0	629	28	340
02	9	910	0	79
03	747	36	146	69
04	0	812	0	186
05	0	160	0	838
06	0	39	73	885
07	0	989	0	9
08	0	994	0	4
XX	
```
