## Supplemental File 2 for "Deep unfolded convolutional dictionary learning for motif discovery": d4.transfac

```
ID	
XX	
BF	
XX	
P0	A	C	G	T
01	246	503	0	250
02	333	0	0	665
03	0	0	998	0
04	0	0	0	998
05	0	0	998	0
06	0	0	998	0
XX	
```
