## Supplemental File 2 for "Deep unfolded convolutional dictionary learning for motif discovery": d5.transfac

```
ID	
XX	
BF	
XX	
P0	A	C	G	T
01	319	655	0	24
02	944	0	0	54
03	0	890	107	0
04	972	25	0	0
05	0	0	997	0
06	46	62	890	0
07	859	80	59	0
XX	
```
