## Supplemental File 2 for "Deep unfolded convolutional dictionary learning for motif discovery": d5_c.transfac

```
ID	
XX	
BF	
XX	
P0	A	C	G	T
01	0	59	80	859
02	0	890	62	46
03	0	997	0	0
04	0	0	25	972
05	0	107	890	0
06	54	0	0	944
07	24	0	655	319
XX	
```
