## Supplemental File 2 for "Deep unfolded convolutional dictionary learning for motif discovery": d6.transfac

```
ID	
XX	
BF	
XX	
P0	A	C	G	T
01	1	1	994	1
02	245	233	519	1
03	529	1	247	222
04	280	1	716	1
05	330	1	595	72
06	1	1	994	1
07	1	1	994	1
08	344	349	303	1
09	454	162	381	1
10	290	1	706	1
11	97	1	898	1
12	358	1	638	1
XX	
```
