## Supplemental File 2 for "Deep unfolded convolutional dictionary learning for motif discovery": d6_c.transfac

```
ID	
XX	
BF	
XX	
P0	A	C	G	T
01	1	638	1	358
02	1	898	1	97
03	1	706	1	290
04	1	381	162	454
05	1	303	349	344
06	1	994	1	1
07	1	994	1	1
08	72	595	1	330
09	1	716	1	280
10	222	247	1	529
11	1	519	233	245
12	1	994	1	1
XX	
```
