## Supplemental File 2 for "Deep unfolded convolutional dictionary learning for motif discovery": d7.transfac

```
ID	
XX	
BF	
XX	
P0	A	C	G	T
01	996	1	1	1
02	217	427	354	1
03	996	1	1	1
04	275	428	295	1
05	996	1	1	1
06	1	431	565	1
07	996	1	1	1
XX	
```
