## Supplemental File 2 for "Deep unfolded convolutional dictionary learning for motif discovery": d7_c.transfac

```
ID	
XX	
BF	
XX	
P0	A	C	G	T
01	1	1	1	996
02	1	565	431	1
03	1	1	1	996
04	1	295	428	275
05	1	1	1	996
06	1	354	427	217
07	1	1	1	996
XX	
```
