## Supplemental File 2 for "Deep unfolded convolutional dictionary learning for motif discovery": d8.transfac

```
ID	
XX	
BF	
XX	
P0	A	C	G	T
01	1	994	1	1
02	1	1	1	994
03	1	1	994	1
04	1	994	1	1
05	328	278	1	390
06	1	358	637	1
07	21	649	327	1
08	305	322	126	245
09	367	1	629	1
XX	
```
