## Supplemental File 2 for "Deep unfolded convolutional dictionary learning for motif discovery": d8_c.transfac

```
ID	
XX	
BF	
XX	
P0	A	C	G	T
01	1	629	1	367
02	245	126	322	305
03	1	327	649	21
04	1	637	358	1
05	390	1	278	328
06	1	1	994	1
07	1	994	1	1
08	994	1	1	1
09	1	1	994	1
XX	
```
