## Supplemental File 2 for "Deep unfolded convolutional dictionary learning for motif discovery": d9.transfac

```
ID	
XX	
BF	
XX	
P0	A	C	G	T
01	222	624	151	1
02	996	1	1	1
03	1	1	996	1
04	1	996	1	1
05	766	1	1	231
06	1	1	996	1
07	275	312	410	1
XX	
```
