## Supplemental File 2 for "Deep unfolded convolutional dictionary learning for motif discovery": d9_c.transfac

```
ID	
XX	
BF	
XX	
P0	A	C	G	T
01	1	410	312	275
02	1	996	1	1
03	231	1	1	766
04	1	1	996	1
05	1	996	1	1
06	1	1	1	996
07	1	151	624	222
XX	
```
