## Supplemental File 2 for "Deep unfolded convolutional dictionary learning for motif discovery": d11.transfac

```
ID	
XX	
BF	
XX	
P0	A	C	G	T
01	161	424	413	0
02	997	0	0	0
03	275	0	723	0
04	0	0	997	0
05	274	535	189	0
06	0	0	0	997
07	0	0	997	0
XX	
```
