## Supplemental File 2 for "Deep unfolded convolutional dictionary learning for motif discovery": d11_c.transfac

```
ID	
XX	
BF	
XX	
P0	A	C	G	T
01	0	997	0	0
02	997	0	0	0
03	0	189	535	274
04	0	997	0	0
05	0	723	0	275
06	0	0	0	997
07	0	413	424	161
XX	
```
