## Supplemental File 2 for "Deep unfolded convolutional dictionary learning for motif discovery": d1.transfac

```
ID	
XX	
BF	
XX	
P0	A	C	G	T
01	767	69	94	69
02	374	134	418	72
03	272	36	581	109
04	7	149	29	814
05	7	3	985	3
06	7	7	3	981
07	10	974	3	10
08	32	32	898	36
09	7	14	970	7
10	36	821	29	112
11	10	479	25	483
12	29	7	952	10
13	3	934	3	58
XX	
```
