## Supplemental File 2 for "Deep unfolded convolutional dictionary learning for motif discovery": d1_c.transfac

```
ID	
XX	
BF	
XX	
P0	A	C	G	T
01	58	3	934	3
02	10	952	7	29
03	483	25	479	10
04	112	29	821	36
05	7	970	14	7
06	36	898	32	32
07	10	3	974	10
08	981	3	7	7
09	3	985	3	7
10	814	29	149	7
11	109	581	36	272
12	72	418	134	374
13	69	94	69	767
XX	
```
