## Supplemental File 2 for "Deep unfolded convolutional dictionary learning for motif discovery": d2.transfac

```
ID	
XX	
BF	
XX	
P0	A	C	G	T
01	12	36	782	168
02	60	698	108	132
03	48	12	927	12
04	12	963	12	12
05	12	12	963	12
06	36	12	915	36
07	963	12	12	12
08	951	12	24	12
09	12	963	12	12
10	24	879	12	84
11	12	963	12	12
12	96	240	638	24
13	228	108	337	325
14	650	48	289	12
15	831	24	132	12
XX	
```
