## Supplemental File 2 for "Deep unfolded convolutional dictionary learning for motif discovery": d2_c.transfac

```
ID	
XX	
BF	
XX	
P0	A	C	G	T
01	12	132	24	831
02	12	289	48	650
03	325	337	108	228
04	24	638	240	96
05	12	12	963	12
06	84	12	879	24
07	12	12	963	12
08	12	24	12	951
09	12	12	12	963
10	36	915	12	36
11	12	963	12	12
12	12	12	963	12
13	12	927	12	48
14	132	108	698	60
15	168	782	36	12
XX	
```
