## Supplemental File 2 for "Deep unfolded convolutional dictionary learning for motif discovery": d3.transfac

```
ID	
XX	
BF	
XX	
P0	A	C	G	T
01	20	484	242	252
02	70	10	908	10
03	10	949	10	30
04	121	30	787	60
05	363	40	565	30
06	949	10	30	10
07	898	50	30	20
08	60	848	60	30
09	40	646	20	292
10	30	817	30	121
XX	
```
