## Supplemental File 2 for "Deep unfolded convolutional dictionary learning for motif discovery": d3_c.transfac

```
ID	
XX	
BF	
XX	
P0	A	C	G	T
01	121	30	817	30
02	292	20	646	40
03	30	60	848	60
04	20	30	50	898
05	10	30	10	949
06	30	565	40	363
07	60	787	30	121
08	30	10	949	10
09	10	908	10	70
10	252	242	484	20
XX	
```
