## Supplemental File 2 for "Deep unfolded convolutional dictionary learning for motif discovery": d4.transfac

```
ID	
XX	
BF	
XX	
P0	A	C	G	T
01	6	6	6	980
02	6	6	6	980
03	6	6	6	980
04	6	6	6	980
05	6	411	6	575
06	6	98	575	320
XX	
```
