## Supplemental File 2 for "Deep unfolded convolutional dictionary learning for motif discovery": d4_c.transfac

```
ID	
XX	
BF	
XX	
P0	A	C	G	T
01	320	575	98	6
02	575	6	411	6
03	980	6	6	6
04	980	6	6	6
05	980	6	6	6
06	980	6	6	6
XX	
```
