## Supplemental File 2 for "Deep unfolded convolutional dictionary learning for motif discovery": d5.transfac

```
ID	
XX	
BF	
XX	
P0	A	C	G	T
01	21	723	10	244
02	478	10	499	10
03	10	914	10	63
04	808	42	138	10
05	10	935	32	21
06	935	42	10	10
07	127	829	10	32
08	808	10	127	53
09	85	872	32	10
XX	
```
