## Supplemental File 2 for "Deep unfolded convolutional dictionary learning for motif discovery": d5_c.transfac

```
ID	
XX	
BF	
XX	
P0	A	C	G	T
01	10	32	872	85
02	53	127	10	808
03	32	10	829	127
04	10	10	42	935
05	21	32	935	10
06	10	138	42	808
07	63	10	914	10
08	10	499	10	478
09	244	10	723	21
XX	
```
