## Supplemental File 2 for "Deep unfolded convolutional dictionary learning for motif discovery": d1.transfac

```
ID	
XX	
BF	
XX	
P0	A	C	G	T
01	543	454	0	0
02	0	838	0	159
03	0	0	0	997
04	0	127	0	871
05	0	997	0	0
06	0	930	0	67
07	0	0	71	926
XX	
```
