## Supplemental File 2 for "Deep unfolded convolutional dictionary learning for motif discovery": d1_c.transfac

```
ID	
XX	
BF	
XX	
P0	A	C	G	T
01	926	71	0	0
02	67	0	930	0
03	0	0	997	0
04	871	0	127	0
05	997	0	0	0
06	159	0	838	0
07	0	0	454	543
XX	
```
