## Supplemental File 2 for "Deep unfolded convolutional dictionary learning for motif discovery": d2.transfac

```
ID	
XX	
BF	
XX	
P0	A	C	G	T
01	6	969	1	22
02	1	43	1	953
03	1	50	44	902
04	1	937	1	58
05	1	995	1	1
06	1	15	1	980
07	1	350	578	70
08	1	455	222	320
09	4	456	17	520
10	9	423	11	555
XX	
```
