## Supplemental File 2 for "Deep unfolded convolutional dictionary learning for motif discovery": d2_c.transfac

```
ID	
XX	
BF	
XX	
P0	A	C	G	T
01	555	11	423	9
02	520	17	456	4
03	320	222	455	1
04	70	578	350	1
05	980	1	15	1
06	1	1	995	1
07	58	1	937	1
08	902	44	50	1
09	953	1	43	1
10	22	1	969	6
XX	
```
