## Supplemental File 2 for "Deep unfolded convolutional dictionary learning for motif discovery": d3.transfac

```
ID	
XX	
BF	
XX	
P0	A	C	G	T
01	365	3	627	3
02	129	3	863	3
03	854	3	139	3
04	304	3	689	3
05	139	3	854	3
06	666	3	326	3
07	951	3	42	3
08	55	3	938	3
09	142	3	851	3
10	598	6	391	3
11	569	3	423	3
XX	
```
