## Supplemental File 2 for "Deep unfolded convolutional dictionary learning for motif discovery": d3_c.transfac

```
ID	
XX	
BF	
XX	
P0	A	C	G	T
01	3	423	3	569
02	3	391	6	598
03	3	851	3	142
04	3	938	3	55
05	3	42	3	951
06	3	326	3	666
07	3	854	3	139
08	3	689	3	304
09	3	139	3	854
10	3	863	3	129
11	3	627	3	365
XX	
```
