## Supplemental File 2 for "Deep unfolded convolutional dictionary learning for motif discovery": d4.transfac

```
ID	
XX	
BF	
XX	
P0	A	C	G	T
01	2	2	2	992
02	2	525	195	275
03	2	680	2	314
04	134	502	100	262
05	2	992	2	2
06	992	2	2	2
07	2	2	992	2
XX	
```
