## Supplemental File 2 for "Deep unfolded convolutional dictionary learning for motif discovery": d4_c.transfac

```
ID	
XX	
BF	
XX	
P0	A	C	G	T
01	2	992	2	2
02	2	2	2	992
03	2	2	992	2
04	262	100	502	134
05	314	2	680	2
06	275	195	525	2
07	992	2	2	2
XX	
```
