## Supplemental File 2 for "Deep unfolded convolutional dictionary learning for motif discovery": d5.transfac

```
ID	
XX	
BF	
XX	
P0	A	C	G	T
01	370	626	1	1
02	994	1	1	1
03	1	1	994	1
04	145	454	398	1
05	994	1	1	1
06	1	1	994	1
XX	
```
