## Supplemental File 2 for "Deep unfolded convolutional dictionary learning for motif discovery": d6_c.transfac

```
ID	
XX	
BF	
XX	
P0	A	C	G	T
01	2	591	2	402
02	216	447	2	333
03	271	501	2	224
04	2	991	2	2
05	399	2	2	594
06	2	2	991	2
07	2	517	477	2
08	991	2	2	2
XX	
```
