## Supplemental File 2 for "Deep unfolded convolutional dictionary learning for motif discovery": d7.transfac

```
ID	
XX	
BF	
XX	
P0	A	C	G	T
01	8	769	2	220
02	2	673	2	322
03	2	273	4	720
04	23	414	4	557
05	4	799	2	194
06	2	735	6	256
07	14	245	6	732
08	19	333	32	615
09	36	831	2	130
10	2	863	6	128
11	10	53	10	925
12	2	497	32	467
13	2	916	2	79
14	2	773	2	222
15	2	136	2	858
XX	
```
