## Supplemental File 2 for "Deep unfolded convolutional dictionary learning for motif discovery": d7_c.transfac

```
ID	
XX	
BF	
XX	
P0	A	C	G	T
01	858	2	136	2
02	222	2	773	2
03	79	2	916	2
04	467	32	497	2
05	925	10	53	10
06	128	6	863	2
07	130	2	831	36
08	615	32	333	19
09	732	6	245	14
10	256	6	735	2
11	194	2	799	4
12	557	4	414	23
13	720	4	273	2
14	322	2	673	2
15	220	2	769	8
XX	
```
