## Supplemental File 2 for "Deep unfolded convolutional dictionary learning for motif discovery": d1.transfac

```
ID	
XX	
BF	
XX	
P0	A	C	G	T
01	473	67	68	389
02	293	192	163	350
03	70	118	0	809
04	92	0	0	905
05	997	0	0	0
06	997	0	0	0
07	42	955	0	0
08	23	766	0	208
XX	
```
