## Supplemental File 2 for "Deep unfolded convolutional dictionary learning for motif discovery": d1_c.transfac

```
ID	
XX	
BF	
XX	
P0	A	C	G	T
01	208	0	766	23
02	0	0	955	42
03	0	0	0	997
04	0	0	0	997
05	905	0	0	92
06	809	0	118	70
07	350	163	192	293
08	389	68	67	473
XX	
```
