## Supplemental File 2 for "Deep unfolded convolutional dictionary learning for motif discovery": d1.transfac

```
ID	
XX	
BF	
XX	
P0	A	C	G	T
01	706	55	28	209
02	867	0	0	130
03	14	0	429	555
04	974	0	11	13
05	28	0	0	969
06	0	0	0	997
07	0	949	0	48
08	29	357	111	501
XX	
```
