## Supplemental File 2 for "Deep unfolded convolutional dictionary learning for motif discovery": d1_c.transfac

```
ID	
XX	
BF	
XX	
P0	A	C	G	T
01	501	111	357	29
02	48	0	949	0
03	997	0	0	0
04	969	0	0	28
05	13	11	0	974
06	555	429	0	14
07	130	0	0	867
08	209	28	55	706
XX	
```
