## Supplemental File 2 for "Deep unfolded convolutional dictionary learning for motif discovery": d2.transfac

```
ID	
XX	
BF	
XX	
P0	A	C	G	T
01	993	2	2	2
02	2	2	2	993
03	2	2	2	993
04	93	901	2	2
05	2	309	217	470
06	244	174	124	457
07	172	115	45	666
08	2	145	2	849
XX	
```
