## Supplemental File 2 for "Deep unfolded convolutional dictionary learning for motif discovery": d2_c.transfac

```
ID	
XX	
BF	
XX	
P0	A	C	G	T
01	849	2	145	2
02	666	45	115	172
03	457	124	174	244
04	470	217	309	2
05	2	2	901	93
06	993	2	2	2
07	993	2	2	2
08	2	2	2	993
XX	
```
