## Supplemental File 2 for "Deep unfolded convolutional dictionary learning for motif discovery": d1.transfac

```
ID	
XX	
BF	
XX	
P0	A	C	G	T
01	612	34	263	89
02	1	1	954	42
03	995	1	1	1
04	966	1	1	30
05	1	1	1	995
06	14	982	1	1
07	280	1	1	716
XX	
```
