## Supplemental File 2 for "Deep unfolded convolutional dictionary learning for motif discovery": d1_c.transfac

```
ID	
XX	
BF	
XX	
P0	A	C	G	T
01	716	1	1	280
02	1	1	982	14
03	995	1	1	1
04	30	1	1	966
05	1	1	1	995
06	42	954	1	1
07	89	263	34	612
XX	
```
