## Supplemental File 2 for "Deep unfolded convolutional dictionary learning for motif discovery": d2.transfac

```
ID	
XX	
BF	
XX	
P0	A	C	G	T
01	53	1	943	1
02	996	1	1	1
03	961	1	1	36
04	1	1	21	976
05	392	568	1	37
06	81	1	1	916
07	166	65	1	767
XX	
```
