## Supplemental File 2 for "Deep unfolded convolutional dictionary learning for motif discovery": d2_c.transfac

```
ID	
XX	
BF	
XX	
P0	A	C	G	T
01	767	1	65	166
02	916	1	1	81
03	37	1	568	392
04	976	21	1	1
05	36	1	1	961
06	1	1	1	996
07	1	943	1	53
XX	
```
