## Supplemental File 2 for "Deep unfolded convolutional dictionary learning for motif discovery": d3.transfac

```
ID	
XX	
BF	
XX	
P0	A	C	G	T
01	916	5	52	26
02	781	31	177	10
03	723	5	203	67
04	635	114	203	46
05	604	208	93	93
06	822	166	5	5
07	723	20	234	20
08	963	26	5	5
09	984	5	5	5
10	260	52	604	83
11	828	15	151	5
12	572	5	88	333
XX	
```
