## Supplemental File 2 for "Deep unfolded convolutional dictionary learning for motif discovery": d3_c.transfac

```
ID	
XX	
BF	
XX	
P0	A	C	G	T
01	333	88	5	572
02	5	151	15	828
03	83	604	52	260
04	5	5	5	984
05	5	5	26	963
06	20	234	20	723
07	5	5	166	822
08	93	93	208	604
09	46	203	114	635
10	67	203	5	723
11	10	177	31	781
12	26	52	5	916
XX	
```
