## Supplemental File 2 for "Deep unfolded convolutional dictionary learning for motif discovery": d1.transfac

```
ID	
XX	
BF	
XX	
P0	A	C	G	T
01	996	1	1	1
02	1	1	944	53
03	939	1	1	57
04	139	29	1	829
05	1	1	1	996
06	1	996	1	1
XX	
```
