## Supplemental File 2 for "Deep unfolded convolutional dictionary learning for motif discovery": d1_c.transfac

```
ID	
XX	
BF	
XX	
P0	A	C	G	T
01	1	1	996	1
02	996	1	1	1
03	829	1	29	139
04	57	1	1	939
05	53	944	1	1
06	1	1	1	996
XX	
```
