## Supplemental File 2 for "Deep unfolded convolutional dictionary learning for motif discovery": d2.transfac

```
ID	
XX	
BF	
XX	
P0	A	C	G	T
01	2	2	861	133
02	992	2	2	2
03	2	2	2	992
04	2	2	2	992
05	2	992	2	2
06	78	342	2	576
07	223	207	221	347
08	366	230	2	399
09	454	2	2	540
10	349	2	2	645
XX	
```
