## Supplemental File 2 for "Deep unfolded convolutional dictionary learning for motif discovery": d2_c.transfac

```
ID	
XX	
BF	
XX	
P0	A	C	G	T
01	645	2	2	349
02	540	2	2	454
03	399	2	230	366
04	347	221	207	223
05	576	2	342	78
06	2	2	992	2
07	992	2	2	2
08	992	2	2	2
09	2	2	2	992
10	133	861	2	2
XX	
```
