## Supplemental File 2 for "Deep unfolded convolutional dictionary learning for motif discovery": d3.transfac

```
ID	
XX	
BF	
XX	
P0	A	C	G	T
01	4	4	985	4
02	4	4	985	4
03	985	4	4	4
04	985	4	4	4
05	4	4	4	985
XX	
```
