## Supplemental File 2 for "Deep unfolded convolutional dictionary learning for motif discovery": d3_c.transfac

```
ID	
XX	
BF	
XX	
P0	A	C	G	T
01	985	4	4	4
02	4	4	4	985
03	4	4	4	985
04	4	985	4	4
05	4	985	4	4
XX	
```
