## Supplemental File 2 for "Deep unfolded convolutional dictionary learning for motif discovery": d4_c.transfac

```
ID	
XX	
BF	
XX	
P0	A	C	G	T
01	681	2	2	312
02	2	2	991	2
03	991	2	2	2
04	991	2	2	2
05	358	161	477	2
06	991	2	2	2
XX	
```
