## Supplemental File 2 for "Deep unfolded convolutional dictionary learning for motif discovery": d1.transfac

```
ID	
XX	
BF	
XX	
P0	A	C	G	T
01	1	1	995	1
02	771	1	149	77
03	995	1	1	1
04	2	1	1	994
05	658	286	14	40
06	24	9	1	965
07	196	1	22	779
08	59	729	65	145
XX	
```
