## Supplemental File 2 for "Deep unfolded convolutional dictionary learning for motif discovery": d1_c.transfac

```
ID	
XX	
BF	
XX	
P0	A	C	G	T
01	145	65	729	59
02	779	22	1	196
03	965	1	9	24
04	40	14	286	658
05	994	1	1	2
06	1	1	1	995
07	77	149	1	771
08	1	995	1	1
XX	
```
