## Supplemental File 2 for "Deep unfolded convolutional dictionary learning for motif discovery": d2.transfac

```
ID	
XX	
BF	
XX	
P0	A	C	G	T
01	559	2	2	435
02	316	183	215	284
03	509	25	291	174
04	158	2	837	2
05	993	2	2	2
06	993	2	2	2
07	2	2	2	993
08	463	532	2	2
09	2	2	2	993
XX	
```
