## Supplemental File 2 for "Deep unfolded convolutional dictionary learning for motif discovery": d2_c.transfac

```
ID	
XX	
BF	
XX	
P0	A	C	G	T
01	993	2	2	2
02	2	2	532	463
03	993	2	2	2
04	2	2	2	993
05	2	2	2	993
06	2	837	2	158
07	174	291	25	509
08	284	215	183	316
09	435	2	2	559
XX	
```
