## Supplemental File 2 for "Deep unfolded convolutional dictionary learning for motif discovery": d3_c.transfac

```
ID	
XX	
BF	
XX	
P0	A	C	G	T
01	990	3	3	3
02	3	3	990	3
03	990	3	3	3
04	990	3	3	3
05	3	3	3	990
XX	
```
