## Supplemental File 2 for "Deep unfolded convolutional dictionary learning for motif discovery": d1.transfac

```
ID	
XX	
BF	
XX	
P0	A	C	G	T
01	509	0	332	156
02	0	0	950	48
03	997	0	0	0
04	852	0	0	145
05	0	0	0	997
06	438	559	0	0
07	0	0	0	997
XX	
```
