## Supplemental File 2 for "Deep unfolded convolutional dictionary learning for motif discovery": d1_c.transfac

```
ID	
XX	
BF	
XX	
P0	A	C	G	T
01	997	0	0	0
02	0	0	559	438
03	997	0	0	0
04	145	0	0	852
05	0	0	0	997
06	48	950	0	0
07	156	332	0	509
XX	
```
