## Supplemental File 2 for "Deep unfolded convolutional dictionary learning for motif discovery": d2.transfac

```
ID	
XX	
BF	
XX	
P0	A	C	G	T
01	345	4	4	645
02	17	53	9	919
03	300	269	31	399
04	9	242	17	730
05	31	4	17	946
06	40	417	31	511
07	17	35	98	847
08	85	26	71	816
09	85	192	13	708
10	4	62	40	892
11	67	143	53	735
12	40	130	40	789
13	4	40	112	842
XX	
```
