## Supplemental File 2 for "Deep unfolded convolutional dictionary learning for motif discovery": d2_c.transfac

```
ID	
XX	
BF	
XX	
P0	A	C	G	T
01	842	112	40	4
02	789	40	130	40
03	735	53	143	67
04	892	40	62	4
05	708	13	192	85
06	816	71	26	85
07	847	98	35	17
08	511	31	417	40
09	946	17	4	31
10	730	17	242	9
11	399	31	269	300
12	919	9	53	17
13	645	4	4	345
XX	
```
