## Supplemental File 2 for "Deep unfolded convolutional dictionary learning for motif discovery": d1.transfac

```
ID	
XX	
BF	
XX	
P0	A	C	G	T
01	759	23	74	143
02	671	37	231	60
03	911	23	32	32
04	597	64	138	199
05	828	111	23	37
06	805	13	125	55
07	962	4	27	4
08	745	4	32	217
09	412	115	314	157
10	449	74	361	115
11	884	55	9	50
12	916	4	69	9
13	972	18	4	4
XX	
```
