## Supplemental File 2 for "Deep unfolded convolutional dictionary learning for motif discovery": d1_c.transfac

```
ID	
XX	
BF	
XX	
P0	A	C	G	T
01	4	4	18	972
02	9	69	4	916
03	50	9	55	884
04	115	361	74	449
05	157	314	115	412
06	217	32	4	745
07	4	27	4	962
08	55	125	13	805
09	37	23	111	828
10	199	138	64	597
11	32	32	23	911
12	60	231	37	671
13	143	74	23	759
XX	
```
