## Supplemental File 2 for "Deep unfolded convolutional dictionary learning for motif discovery": d2.transfac

```
ID	
XX	
BF	
XX	
P0	A	C	G	T
01	2	2	2	993
02	218	192	91	496
03	2	2	2	993
04	2	97	2	898
05	168	288	119	423
06	2	57	2	938
07	2	2	2	993
XX	
```
