## Supplemental File 2 for "Deep unfolded convolutional dictionary learning for motif discovery": d2_c.transfac

```
ID	
XX	
BF	
XX	
P0	A	C	G	T
01	993	2	2	2
02	938	2	57	2
03	423	119	288	168
04	898	2	97	2
05	993	2	2	2
06	496	91	192	218
07	993	2	2	2
XX	
```
