## Supplemental File 2 for "Deep unfolded convolutional dictionary learning for motif discovery": d1.transfac

```
ID	
XX	
BF	
XX	
P0	A	C	G	T
01	15	1	3	978
02	1	1	1	994
03	1	730	5	262
04	110	1	765	122
05	15	1	921	61
06	1	1	1	994
07	1	1	1	994
08	379	169	38	412
09	185	87	307	419
10	267	5	335	391
11	167	15	174	641
12	202	82	1	713
XX	
```
