## Supplemental File 2 for "Deep unfolded convolutional dictionary learning for motif discovery": d1_c.transfac

```
ID	
XX	
BF	
XX	
P0	A	C	G	T
01	713	1	82	202
02	641	174	15	167
03	391	335	5	267
04	419	307	87	185
05	412	38	169	379
06	994	1	1	1
07	994	1	1	1
08	61	921	1	15
09	122	765	1	110
10	262	5	730	1
11	994	1	1	1
12	978	3	1	15
XX	
```
