## Supplemental File 2 for "Deep unfolded convolutional dictionary learning for motif discovery": d1.transfac

```
ID	
XX	
BF	
XX	
P0	A	C	G	T
01	511	0	0	487
02	0	638	0	359
03	322	504	172	0
04	0	0	997	0
05	0	0	0	997
06	0	0	0	997
07	900	0	0	98
XX	
```
