## Supplemental File 2 for "Deep unfolded convolutional dictionary learning for motif discovery": d1_c.transfac

```
ID	
XX	
BF	
XX	
P0	A	C	G	T
01	98	0	0	900
02	997	0	0	0
03	997	0	0	0
04	0	997	0	0
05	0	172	504	322
06	359	0	638	0
07	487	0	0	511
XX	
```
