## Supplemental File 2 for "Deep unfolded convolutional dictionary learning for motif discovery": d1.transfac

```
ID	
XX	
BF	
XX	
P0	A	C	G	T
01	329	156	11	502
02	900	1	1	96
03	972	1	1	24
04	21	970	1	6
05	1	699	27	270
06	14	1	982	1
07	192	1	133	672
08	296	1	1	699
XX	
```
