## Supplemental File 2 for "Deep unfolded convolutional dictionary learning for motif discovery": d1_c.transfac

```
ID	
XX	
BF	
XX	
P0	A	C	G	T
01	699	1	1	296
02	672	133	1	192
03	1	982	1	14
04	270	27	699	1
05	6	1	970	21
06	24	1	1	972
07	96	1	1	900
08	502	11	156	329
XX	
```
