## Supplemental File 2 for "Deep unfolded convolutional dictionary learning for motif discovery": d2.transfac

```
ID	
XX	
BF	
XX	
P0	A	C	G	T
01	980	6	6	6
02	777	196	6	19
03	111	738	6	143
04	379	104	215	300
05	379	6	483	130
06	392	124	6	477
07	6	13	6	973
08	26	6	6	960
09	19	254	143	581
10	320	45	150	483
11	58	6	392	542
12	19	39	13	927
13	124	6	6	862
14	398	6	98	496
XX	
```
