## Supplemental File 2 for "Deep unfolded convolutional dictionary learning for motif discovery": d2_c.transfac

```
ID	
XX	
BF	
XX	
P0	A	C	G	T
01	496	98	6	398
02	862	6	6	124
03	927	13	39	19
04	542	392	6	58
05	483	150	45	320
06	581	143	254	19
07	960	6	6	26
08	973	6	13	6
09	477	6	124	392
10	130	483	6	379
11	300	215	104	379
12	143	6	738	111
13	19	6	196	777
14	6	6	6	980
XX	
```
