## Supplemental File 2 for "Deep unfolded convolutional dictionary learning for motif discovery": d3.transfac

```
ID	
XX	
BF	
XX	
P0	A	C	G	T
01	2	2	2	992
02	2	2	2	992
03	2	501	48	447
04	200	2	542	254
05	84	2	683	228
06	2	2	2	992
07	2	2	2	992
08	457	2	2	537
09	280	2	269	447
XX	
```
