## Supplemental File 2 for "Deep unfolded convolutional dictionary learning for motif discovery": d3_c.transfac

```
ID	
XX	
BF	
XX	
P0	A	C	G	T
01	447	269	2	280
02	537	2	2	457
03	992	2	2	2
04	992	2	2	2
05	228	683	2	84
06	254	542	2	200
07	447	48	501	2
08	992	2	2	2
09	992	2	2	2
XX	
```
