## Supplemental File 2 for "Deep unfolded convolutional dictionary learning for motif discovery": d1.transfac

```
ID	
XX	
BF	
XX	
P0	A	C	G	T
01	212	48	651	86
02	147	0	0	850
03	997	0	0	0
04	997	0	0	0
05	0	997	0	0
06	0	127	814	56
07	0	44	636	317
08	383	191	0	423
XX	
```
