## Supplemental File 2 for "Deep unfolded convolutional dictionary learning for motif discovery": d1_c.transfac

```
ID	
XX	
BF	
XX	
P0	A	C	G	T
01	423	0	191	383
02	317	636	44	0
03	56	814	127	0
04	0	0	997	0
05	0	0	0	997
06	0	0	0	997
07	850	0	0	147
08	86	651	48	212
XX	
```
