## Supplemental File 2 for "Deep unfolded convolutional dictionary learning for motif discovery": d2.transfac

```
ID	
XX	
BF	
XX	
P0	A	C	G	T
01	897	51	35	15
02	737	109	23	129
03	850	15	109	23
04	964	7	23	3
05	752	58	58	129
06	564	125	94	215
07	764	27	145	62
08	729	3	98	168
09	948	31	15	3
10	807	74	27	90
11	988	3	3	3
XX	
```
