## Supplemental File 2 for "Deep unfolded convolutional dictionary learning for motif discovery": d2_c.transfac

```
ID	
XX	
BF	
XX	
P0	A	C	G	T
01	3	3	3	988
02	90	27	74	807
03	3	15	31	948
04	168	98	3	729
05	62	145	27	764
06	215	94	125	564
07	129	58	58	752
08	3	23	7	964
09	23	109	15	850
10	129	23	109	737
11	15	35	51	897
XX	
```
