## Supplemental File 2 for "Deep unfolded convolutional dictionary learning for motif discovery": d1.transfac

```
ID	
XX	
BF	
XX	
P0	A	C	G	T
01	308	2	2	686
02	174	2	2	820
03	594	2	41	361
04	29	883	2	84
05	77	143	701	77
06	2	2	992	2
07	2	2	2	992
08	2	2	2	992
09	672	2	2	322
XX	
```
