## Supplemental File 2 for "Deep unfolded convolutional dictionary learning for motif discovery": d1_c.transfac

```
ID	
XX	
BF	
XX	
P0	A	C	G	T
01	322	2	2	672
02	992	2	2	2
03	992	2	2	2
04	2	992	2	2
05	77	701	143	77
06	84	2	883	29
07	361	41	2	594
08	820	2	2	174
09	686	2	2	308
XX	
```
