## Supplemental File 2 for "Deep unfolded convolutional dictionary learning for motif discovery": d2.transfac

```
ID	
XX	
BF	
XX	
P0	A	C	G	T
01	994	1	1	1
02	678	179	1	140
03	1	994	1	1
04	446	171	1	379
05	994	1	1	1
06	994	1	1	1
07	317	678	1	1
XX	
```
