## Supplemental File 2 for "Deep unfolded convolutional dictionary learning for motif discovery": d2_c.transfac

```
ID	
XX	
BF	
XX	
P0	A	C	G	T
01	1	1	678	317
02	1	1	1	994
03	1	1	1	994
04	379	1	171	446
05	1	1	994	1
06	140	1	179	678
07	1	1	1	994
XX	
```
