## Supplemental File 2 for "Deep unfolded convolutional dictionary learning for motif discovery": d1.transfac

```
ID	
XX	
BF	
XX	
P0	A	C	G	T
01	698	12	70	217
02	897	44	51	6
03	865	70	6	57
04	640	102	96	160
05	737	44	160	57
06	685	102	192	19
07	813	12	83	89
08	749	51	6	192
09	724	57	83	134
10	865	19	32	83
11	884	44	32	38
12	570	173	224	32
13	615	89	198	96
14	653	6	64	275
15	826	25	134	12
16	826	25	19	128
XX	
```
