## Supplemental File 2 for "Deep unfolded convolutional dictionary learning for motif discovery": d1_c.transfac

```
ID	
XX	
BF	
XX	
P0	A	C	G	T
01	128	19	25	826
02	12	134	25	826
03	275	64	6	653
04	96	198	89	615
05	32	224	173	570
06	38	32	44	884
07	83	32	19	865
08	134	83	57	724
09	192	6	51	749
10	89	83	12	813
11	19	192	102	685
12	57	160	44	737
13	160	96	102	640
14	57	6	70	865
15	6	51	44	897
16	217	70	12	698
XX	
```
