## Supplemental File 2 for "Deep unfolded convolutional dictionary learning for motif discovery": d1.transfac

```
ID	
XX	
BF	
XX	
P0	A	C	G	T
01	23	4	37	933
02	117	18	56	806
03	174	188	4	632
04	212	301	51	433
05	18	169	146	665
06	51	47	14	886
07	84	80	14	820
08	179	9	66	745
09	9	61	47	881
10	33	61	23	881
11	37	51	4	905
12	117	4	4	872
XX	
```
