## Supplemental File 2 for "Deep unfolded convolutional dictionary learning for motif discovery": d1_c.transfac

```
ID	
XX	
BF	
XX	
P0	A	C	G	T
01	872	4	4	117
02	905	4	51	37
03	881	23	61	33
04	881	47	61	9
05	745	66	9	179
06	820	14	80	84
07	886	14	47	51
08	665	146	169	18
09	433	51	301	212
10	632	4	188	174
11	806	56	18	117
12	933	37	4	23
XX	
```
