## Supplemental File 2 for "Deep unfolded convolutional dictionary learning for motif discovery": d1.transfac

```
ID	
XX	
BF	
XX	
P0	A	C	G	T
01	674	1	104	219
02	297	1	698	1
03	994	1	1	1
04	1	1	1	994
05	994	1	1	1
06	1	1	1	994
07	1	290	1	705
08	1	20	1	975
09	256	81	68	592
10	292	201	173	333
11	348	178	119	353
12	364	160	1	472
13	364	1	126	506
XX	
```
