## Supplemental File 2 for "Deep unfolded convolutional dictionary learning for motif discovery": d1_c.transfac

```
ID	
XX	
BF	
XX	
P0	A	C	G	T
01	506	126	1	364
02	472	1	160	364
03	353	119	178	348
04	333	173	201	292
05	592	68	81	256
06	975	1	20	1
07	705	1	290	1
08	994	1	1	1
09	1	1	1	994
10	994	1	1	1
11	1	1	1	994
12	1	698	1	297
13	219	104	1	674
XX	
```
