## Supplemental File 2 for "Deep unfolded convolutional dictionary learning for motif discovery": d2.transfac

```
ID	
XX	
BF	
XX	
P0	A	C	G	T
01	292	55	117	534
02	316	89	94	499
03	664	23	66	245
04	4	2	925	68
05	950	2	6	40
06	2	2	14	980
07	696	40	2	260
08	4	2	2	991
09	42	4	4	948
10	177	6	17	799
11	205	2	8	784
12	151	117	87	643
13	166	61	237	534
14	173	2	282	542
XX	
```
