## Supplemental File 2 for "Deep unfolded convolutional dictionary learning for motif discovery": d2_c.transfac

```
ID	
XX	
BF	
XX	
P0	A	C	G	T
01	542	282	2	173
02	534	237	61	166
03	643	87	117	151
04	784	8	2	205
05	799	17	6	177
06	948	4	4	42
07	991	2	2	4
08	260	2	40	696
09	980	14	2	2
10	40	6	2	950
11	68	925	2	4
12	245	66	23	664
13	499	94	89	316
14	534	117	55	292
XX	
```
