## Supplemental File 2 for "Deep unfolded convolutional dictionary learning for motif discovery": d1.transfac

```
ID	
XX	
BF	
XX	
P0	A	C	G	T
01	716	55	0	227
02	873	0	0	124
03	968	29	0	0
04	997	0	0	0
05	158	0	31	808
06	902	95	0	0
07	103	0	0	894
XX	
```
