## Supplemental File 2 for "Deep unfolded convolutional dictionary learning for motif discovery": d1_c.transfac

```
ID	
XX	
BF	
XX	
P0	A	C	G	T
01	894	0	0	103
02	0	0	95	902
03	808	31	0	158
04	0	0	0	997
05	0	0	29	968
06	124	0	0	873
07	227	0	55	716
XX	
```
