## Supplemental File 2 for "Deep unfolded convolutional dictionary learning for motif discovery": d2.transfac

```
ID	
XX	
BF	
XX	
P0	A	C	G	T
01	793	29	22	155
02	803	6	39	150
03	900	20	8	69
04	527	22	15	435
05	726	18	18	235
06	414	73	1	510
07	401	331	15	252
08	329	250	1	418
09	551	189	71	187
10	597	92	46	264
11	865	13	8	112
12	778	6	126	88
13	955	22	5	17
14	203	34	13	749
15	933	46	1	18
16	112	5	1	880
XX	
```
