## Supplemental File 2 for "Deep unfolded convolutional dictionary learning for motif discovery": d2_c.transfac

```
ID	
XX	
BF	
XX	
P0	A	C	G	T
01	880	1	5	112
02	18	1	46	933
03	749	13	34	203
04	17	5	22	955
05	88	126	6	778
06	112	8	13	865
07	264	46	92	597
08	187	71	189	551
09	418	1	250	329
10	252	15	331	401
11	510	1	73	414
12	235	18	18	726
13	435	15	22	527
14	69	8	20	900
15	150	39	6	803
16	155	22	29	793
XX	
```
