## Supplemental File 2 for "Deep unfolded convolutional dictionary learning for motif discovery": d1.transfac

```
ID	
XX	
BF	
XX	
P0	A	C	G	T
01	993	2	2	2
02	993	2	2	2
03	681	2	313	2
04	981	2	13	2
05	82	2	66	848
06	993	2	2	2
07	2	2	2	993
08	66	624	34	274
09	288	57	54	599
10	384	176	4	434
11	334	176	148	340
12	423	2	178	395
XX	
```
