## Supplemental File 2 for "Deep unfolded convolutional dictionary learning for motif discovery": d1_c.transfac

```
ID	
XX	
BF	
XX	
P0	A	C	G	T
01	395	178	2	423
02	340	148	176	334
03	434	4	176	384
04	599	54	57	288
05	274	34	624	66
06	993	2	2	2
07	2	2	2	993
08	848	66	2	82
09	2	13	2	981
10	2	313	2	681
11	2	2	2	993
12	2	2	2	993
XX	
```
