## Supplemental File 2 for "Deep unfolded convolutional dictionary learning for motif discovery": d2.transfac

```
ID	
XX	
BF	
XX	
P0	A	C	G	T
01	857	53	23	65
02	856	50	1	91
03	88	1	64	846
04	996	1	1	1
05	1	1	1	996
06	26	971	1	1
07	300	1	1	697
XX	
```
