## Supplemental File 2 for "Deep unfolded convolutional dictionary learning for motif discovery": d2_c.transfac

```
ID	
XX	
BF	
XX	
P0	A	C	G	T
01	697	1	1	300
02	1	1	971	26
03	996	1	1	1
04	1	1	1	996
05	846	64	1	88
06	91	1	50	856
07	65	23	53	857
XX	
```
