## Supplemental File 2 for "Deep unfolded convolutional dictionary learning for motif discovery": d1.transfac

```
ID	
XX	
BF	
XX	
P0	A	C	G	T
01	997	0	0	0
02	92	0	0	906
03	997	0	0	0
04	37	0	0	961
05	38	686	0	273
06	0	0	0	997
XX	
```
