## Supplemental File 2 for "Deep unfolded convolutional dictionary learning for motif discovery": d1_c.transfac

```
ID	
XX	
BF	
XX	
P0	A	C	G	T
01	997	0	0	0
02	273	0	686	38
03	961	0	0	37
04	0	0	0	997
05	906	0	0	92
06	0	0	0	997
XX	
```
