## Supplemental File 2 for "Deep unfolded convolutional dictionary learning for motif discovery": d1.transfac

```
ID	
XX	
BF	
XX	
P0	A	C	G	T
01	686	40	31	241
02	115	257	56	571
03	88	733	117	60
04	2	2	2	993
05	24	13	2	959
06	993	2	2	2
07	2	2	2	993
08	2	993	2	2
09	90	379	2	528
10	433	101	69	395
11	376	246	63	313
12	492	9	2	496
XX	
```
