## Supplemental File 2 for "Deep unfolded convolutional dictionary learning for motif discovery": d1_c.transfac

```
ID	
XX	
BF	
XX	
P0	A	C	G	T
01	496	2	9	492
02	313	63	246	376
03	395	69	101	433
04	528	2	379	90
05	2	2	993	2
06	993	2	2	2
07	2	2	2	993
08	959	2	13	24
09	993	2	2	2
10	60	117	733	88
11	571	56	257	115
12	241	31	40	686
XX	
```
