## Supplemental File 2 for "Deep unfolded convolutional dictionary learning for motif discovery": d2.transfac

```
ID	
XX	
BF	
XX	
P0	A	C	G	T
01	57	28	902	11
02	959	5	17	17
03	91	34	40	834
04	234	5	702	57
05	828	11	11	148
06	120	34	245	599
07	102	11	851	34
08	902	11	80	5
09	114	45	22	817
10	108	5	742	142
11	811	45	40	102
12	125	85	211	577
13	45	40	902	11
14	788	5	51	154
15	51	34	45	868
16	131	5	731	131
17	862	11	28	97
18	34	40	188	737
XX	
```
