## Supplemental File 2 for "Deep unfolded convolutional dictionary learning for motif discovery": d2_c.transfac

```
ID	
XX	
BF	
XX	
P0	A	C	G	T
01	737	188	40	34
02	97	28	11	862
03	131	731	5	131
04	868	45	34	51
05	154	51	5	788
06	11	902	40	45
07	577	211	85	125
08	102	40	45	811
09	142	742	5	108
10	817	22	45	114
11	5	80	11	902
12	34	851	11	102
13	599	245	34	120
14	148	11	11	828
15	57	702	5	234
16	834	40	34	91
17	17	17	5	959
18	11	902	28	57
XX	
```
