## Supplemental File 2 for "Deep unfolded convolutional dictionary learning for motif discovery": d3_c.transfac

```
ID	
XX	
BF	
XX	
P0	A	C	G	T
01	2	2	992	2
02	992	2	2	2
03	2	2	2	992
04	992	2	2	2
05	992	2	2	2
XX	
```
