## Supplemental File 2 for "Deep unfolded convolutional dictionary learning for motif discovery": d4.transfac

```
ID	
XX	
BF	
XX	
P0	A	C	G	T
01	22	4	4	969
02	30	114	26	828
03	973	8	4	13
04	8	22	4	964
05	4	969	22	4
06	136	563	39	259
07	348	88	4	559
08	207	180	74	537
09	779	57	30	132
10	61	4	17	916
11	8	607	83	299
12	334	251	13	400
13	387	30	4	577
XX	
```
