## Supplemental File 2 for "Deep unfolded convolutional dictionary learning for motif discovery": d4_c.transfac

```
ID	
XX	
BF	
XX	
P0	A	C	G	T
01	577	4	30	387
02	400	13	251	334
03	299	83	607	8
04	916	17	4	61
05	132	30	57	779
06	537	74	180	207
07	559	4	88	348
08	259	39	563	136
09	4	22	969	4
10	964	4	22	8
11	13	4	8	973
12	828	26	114	30
13	969	4	4	22
XX	
```
