## Supplemental File 2 for "Deep unfolded convolutional dictionary learning for motif discovery": d5.transfac

```
ID	
XX	
BF	
XX	
P0	A	C	G	T
01	869	8	8	113
02	217	52	43	686
03	382	399	121	95
04	930	17	34	17
05	495	17	17	469
06	17	669	8	304
07	599	243	17	139
08	17	26	17	938
09	8	295	69	625
10	904	26	8	60
11	34	52	8	904
12	8	904	26	60
XX	
```
