## Supplemental File 2 for "Deep unfolded convolutional dictionary learning for motif discovery": d5_c.transfac

```
ID	
XX	
BF	
XX	
P0	A	C	G	T
01	60	26	904	8
02	904	8	52	34
03	60	8	26	904
04	625	69	295	8
05	938	17	26	17
06	139	17	243	599
07	304	8	669	17
08	469	17	17	495
09	17	34	17	930
10	95	121	399	382
11	686	43	52	217
12	113	8	8	869
XX	
```
