## Supplemental File 2 for "Deep unfolded convolutional dictionary learning for motif discovery": d1.transfac

```
ID	
XX	
BF	
XX	
P0	A	C	G	T
01	751	5	137	106
02	61	2	839	96
03	933	1	0	63
04	2	2	2	992
05	879	3	2	113
06	1	6	4	987
07	1	4	2	991
08	82	24	5	886
09	185	64	43	706
XX	
```
