## Supplemental File 2 for "Deep unfolded convolutional dictionary learning for motif discovery": d1_c.transfac

```
ID	
XX	
BF	
XX	
P0	A	C	G	T
01	706	43	64	185
02	886	5	24	82
03	991	2	4	1
04	987	4	6	1
05	113	2	3	879
06	992	2	2	2
07	63	0	1	933
08	96	839	2	61
09	106	137	5	751
XX	
```
