## Supplemental File 2 for "Deep unfolded convolutional dictionary learning for motif discovery": d1.transfac

```
ID	
XX	
BF	
XX	
P0	A	C	G	T
01	124	99	8	767
02	169	48	87	694
03	900	2	5	90
04	2	53	2	940
05	31	909	8	51
06	2	45	8	943
07	2	85	8	903
08	793	73	2	130
09	22	2	5	968
10	85	727	8	178
11	311	158	22	507
XX	
```
