## Supplemental File 2 for "Deep unfolded convolutional dictionary learning for motif discovery": d1_c.transfac

```
ID	
XX	
BF	
XX	
P0	A	C	G	T
01	507	22	158	311
02	178	8	727	85
03	968	5	2	22
04	130	2	73	793
05	903	8	85	2
06	943	8	45	2
07	51	8	909	31
08	940	2	53	2
09	90	5	2	900
10	694	87	48	169
11	767	8	99	124
XX	
```
