## Supplemental File 2 for "Deep unfolded convolutional dictionary learning for motif discovery": d2.transfac

```
ID	
XX	
BF	
XX	
P0	A	C	G	T
01	795	140	51	12
02	68	25	25	880
03	38	859	12	89
04	689	157	46	106
05	93	76	12	816
06	34	761	29	174
07	804	76	55	63
08	110	34	55	799
09	76	782	29	110
10	663	136	55	144
11	85	80	25	808
12	68	753	38	140
13	791	63	46	97
14	80	89	38	791
15	42	838	34	85
16	723	46	63	165
17	38	55	21	884
18	51	757	102	89
19	829	46	34	89
20	59	76	17	846
21	68	782	8	140
22	650	110	76	161
23	72	72	38	816
24	46	778	85	89
25	740	42	25	191
26	76	68	25	829
XX	
```
