## Supplemental File 2 for "Deep unfolded convolutional dictionary learning for motif discovery": d2_c.transfac

```
ID	
XX	
BF	
XX	
P0	A	C	G	T
01	829	25	68	76
02	191	25	42	740
03	89	85	778	46
04	816	38	72	72
05	161	76	110	650
06	140	8	782	68
07	846	17	76	59
08	89	34	46	829
09	89	102	757	51
10	884	21	55	38
11	165	63	46	723
12	85	34	838	42
13	791	38	89	80
14	97	46	63	791
15	140	38	753	68
16	808	25	80	85
17	144	55	136	663
18	110	29	782	76
19	799	55	34	110
20	63	55	76	804
21	174	29	761	34
22	816	12	76	93
23	106	46	157	689
24	89	12	859	38
25	880	25	25	68
26	12	51	140	795
XX	
```
