## Supplemental File 2 for "Deep unfolded convolutional dictionary learning for motif discovery": d3.transfac

```
ID	
XX	
BF	
XX	
P0	A	C	G	T
01	16	3	977	3
02	990	3	3	3
03	6	3	19	970
04	770	9	194	25
05	828	3	87	80
06	152	42	482	323
07	19	9	863	106
08	747	3	19	229
09	6	3	61	928
10	401	48	394	155
11	698	16	187	97
XX	
```
