## Supplemental File 2 for "Deep unfolded convolutional dictionary learning for motif discovery": d3_c.transfac

```
ID	
XX	
BF	
XX	
P0	A	C	G	T
01	97	187	16	698
02	155	394	48	401
03	928	61	3	6
04	229	19	3	747
05	106	863	9	19
06	323	482	42	152
07	80	87	3	828
08	25	194	9	770
09	970	19	3	6
10	3	3	3	990
11	3	977	3	16
XX	
```
