## Supplemental File 2 for "Deep unfolded convolutional dictionary learning for motif discovery": d1.transfac

```
ID	
XX	
BF	
XX	
P0	A	C	G	T
01	229	108	1	661
02	1	1	1	996
03	980	1	1	17
04	1	1	1	996
05	1	996	1	1
06	1	676	1	321
07	602	11	167	218
XX	
```
