## Supplemental File 2 for "Deep unfolded convolutional dictionary learning for motif discovery": d1_c.transfac

```
ID	
XX	
BF	
XX	
P0	A	C	G	T
01	218	167	11	602
02	321	1	676	1
03	1	1	996	1
04	996	1	1	1
05	17	1	1	980
06	996	1	1	1
07	661	1	108	229
XX	
```
