## Supplemental File 2 for "Deep unfolded convolutional dictionary learning for motif discovery": d2.transfac

```
ID	
XX	
BF	
XX	
P0	A	C	G	T
01	307	17	71	603
02	358	58	7	575
03	427	2	541	28
04	30	2	956	10
05	992	2	2	2
06	2	2	2	992
07	913	5	2	78
08	798	2	25	173
09	193	12	592	201
10	480	28	437	53
11	407	17	7	567
12	236	10	22	730
13	503	73	71	351
14	447	50	83	417
XX	
```
