## Supplemental File 2 for "Deep unfolded convolutional dictionary learning for motif discovery": d2_c.transfac

```
ID	
XX	
BF	
XX	
P0	A	C	G	T
01	417	83	50	447
02	351	71	73	503
03	730	22	10	236
04	567	7	17	407
05	53	437	28	480
06	201	592	12	193
07	173	25	2	798
08	78	2	5	913
09	992	2	2	2
10	2	2	2	992
11	10	956	2	30
12	28	541	2	427
13	575	7	58	358
14	603	71	17	307
XX	
```
