## Supplemental File 2 for "Deep unfolded convolutional dictionary learning for motif discovery": d1.transfac

```
ID	
XX	
BF	
XX	
P0	A	C	G	T
01	649	51	87	211
02	994	2	1	1
03	975	1	2	21
04	991	1	4	2
05	180	3	1	814
06	942	54	1	1
07	1	1	1	996
08	89	804	1	104
09	180	134	3	680
10	483	67	103	345
11	514	96	105	283
12	602	34	54	307
13	566	1	1	431
XX	
```
