## Supplemental File 2 for "Deep unfolded convolutional dictionary learning for motif discovery": d1_c.transfac

```
ID	
XX	
BF	
XX	
P0	A	C	G	T
01	431	1	1	566
02	307	54	34	602
03	283	105	96	514
04	345	103	67	483
05	680	3	134	180
06	104	1	804	89
07	996	1	1	1
08	1	1	54	942
09	814	1	3	180
10	2	4	1	991
11	21	2	1	975
12	1	1	2	994
13	211	87	51	649
XX	
```
