## Supplemental File 2 for "Deep unfolded convolutional dictionary learning for motif discovery": d2.transfac

```
ID	
XX	
BF	
XX	
P0	A	C	G	T
01	637	59	46	257
02	683	28	34	253
03	946	14	6	32
04	973	1	1	23
05	336	1	17	645
06	996	1	1	1
07	21	1	1	976
08	81	877	13	27
09	164	86	32	716
XX	
```
