## Supplemental File 2 for "Deep unfolded convolutional dictionary learning for motif discovery": d2_c.transfac

```
ID	
XX	
BF	
XX	
P0	A	C	G	T
01	716	32	86	164
02	27	13	877	81
03	976	1	1	21
04	1	1	1	996
05	645	17	1	336
06	23	1	1	973
07	32	6	14	946
08	253	34	28	683
09	257	46	59	637
XX	
```
