## Supplemental File 2 for "Deep unfolded convolutional dictionary learning for motif discovery": d1.transfac

```
ID	
XX	
BF	
XX	
P0	A	C	G	T
01	722	37	42	197
02	925	14	0	58
03	877	38	38	45
04	110	12	65	811
05	993	0	5	0
06	0	0	4	994
07	78	895	25	0
08	305	0	0	692
XX	
```
