## Supplemental File 2 for "Deep unfolded convolutional dictionary learning for motif discovery": d1_c.transfac

```
ID	
XX	
BF	
XX	
P0	A	C	G	T
01	692	0	0	305
02	0	25	895	78
03	994	4	0	0
04	0	5	0	993
05	811	65	12	110
06	45	38	38	877
07	58	0	14	925
08	197	42	37	722
XX	
```
