## Supplemental File 2 for "Deep unfolded convolutional dictionary learning for motif discovery": d1.transfac

```
ID	
XX	
BF	
XX	
P0	A	C	G	T
01	151	132	2	713
02	188	2	807	2
03	2	2	993	2
04	993	2	2	2
05	2	2	2	993
06	993	2	2	2
07	993	2	2	2
08	56	128	533	282
09	217	95	564	122
10	325	112	4	558
11	253	78	56	612
XX	
```
