## Supplemental File 2 for "Deep unfolded convolutional dictionary learning for motif discovery": d1_c.transfac

```
ID	
XX	
BF	
XX	
P0	A	C	G	T
01	612	56	78	253
02	558	4	112	325
03	122	564	95	217
04	282	533	128	56
05	2	2	2	993
06	2	2	2	993
07	993	2	2	2
08	2	2	2	993
09	2	993	2	2
10	2	807	2	188
11	713	2	132	151
XX	
```
