## Supplemental File 2 for "Deep unfolded convolutional dictionary learning for motif discovery": d2.transfac

```
ID	
XX	
BF	
XX	
P0	A	C	G	T
01	519	24	42	414
02	108	114	189	588
03	117	444	15	423
04	84	3	6	906
05	57	9	3	930
06	936	6	12	45
07	24	3	3	969
08	3	828	3	165
09	24	579	3	393
10	717	3	3	276
11	225	105	9	660
12	501	6	3	489
13	471	9	3	516
14	309	246	54	390
15	258	48	15	678
XX	
```
