## Supplemental File 2 for "Deep unfolded convolutional dictionary learning for motif discovery": d2_c.transfac

```
ID	
XX	
BF	
XX	
P0	A	C	G	T
01	678	15	48	258
02	390	54	246	309
03	516	3	9	471
04	489	3	6	501
05	660	9	105	225
06	276	3	3	717
07	393	3	579	24
08	165	3	828	3
09	969	3	3	24
10	45	12	6	936
11	930	3	9	57
12	906	6	3	84
13	423	15	444	117
14	588	189	114	108
15	414	42	24	519
XX	
```
