## Supplemental File 2 for "Deep unfolded convolutional dictionary learning for motif discovery": d1.transfac

```
ID	
XX	
BF	
XX	
P0	A	C	G	T
01	519	50	81	347
02	86	304	142	466
03	169	563	101	164
04	110	45	1	842
05	1	1	1	996
06	996	1	1	1
07	1	1	1	996
08	1	996	1	1
XX	
```
