## Supplemental File 2 for "Deep unfolded convolutional dictionary learning for motif discovery": d1_c.transfac

```
ID	
XX	
BF	
XX	
P0	A	C	G	T
01	1	1	996	1
02	996	1	1	1
03	1	1	1	996
04	996	1	1	1
05	842	1	45	110
06	164	101	563	169
07	466	142	304	86
08	347	81	50	519
XX	
```
