## Supplemental File 2 for "Deep unfolded convolutional dictionary learning for motif discovery": d2.transfac

```
ID	
XX	
BF	
XX	
P0	A	C	G	T
01	64	16	21	897
02	26	892	69	10
03	736	112	37	112
04	53	59	26	860
05	53	817	91	37
06	843	59	37	59
07	102	37	37	822
08	64	849	43	43
09	790	145	53	10
10	182	86	21	709
11	96	634	123	145
12	811	96	59	32
13	75	43	16	865
14	37	881	37	43
15	661	129	118	91
16	53	75	86	784
17	75	736	91	96
18	800	96	69	32
19	59	26	21	892
20	26	876	5	91
21	725	112	53	107
22	102	107	21	768
23	37	822	69	69
24	827	26	59	86
25	59	37	26	876
XX	
```
