## Supplemental File 2 for "Deep unfolded convolutional dictionary learning for motif discovery": d2_c.transfac

```
ID	
XX	
BF	
XX	
P0	A	C	G	T
01	876	26	37	59
02	86	59	26	827
03	69	69	822	37
04	768	21	107	102
05	107	53	112	725
06	91	5	876	26
07	892	21	26	59
08	32	69	96	800
09	96	91	736	75
10	784	86	75	53
11	91	118	129	661
12	43	37	881	37
13	865	16	43	75
14	32	59	96	811
15	145	123	634	96
16	709	21	86	182
17	10	53	145	790
18	43	43	849	64
19	822	37	37	102
20	59	37	59	843
21	37	91	817	53
22	860	26	59	53
23	112	37	112	736
24	10	69	892	26
25	897	21	16	64
XX	
```
