## Supplemental File 2 for "Deep unfolded convolutional dictionary learning for motif discovery": d3.transfac

```
ID	
XX	
BF	
XX	
P0	A	C	G	T
01	308	34	63	592
02	127	569	5	296
03	383	354	29	232
04	133	156	11	697
05	29	424	81	465
06	755	69	46	127
07	17	29	5	947
08	5	930	34	29
09	354	209	34	401
10	104	156	40	697
11	52	534	81	331
12	558	58	23	360
13	98	133	17	749
14	52	738	23	186
15	465	174	46	313
16	46	116	23	813
17	69	505	93	331
18	575	46	46	331
19	52	116	5	825
20	75	738	11	174
XX	
```
