## Supplemental File 2 for "Deep unfolded convolutional dictionary learning for motif discovery": d3_c.transfac

```
ID	
XX	
BF	
XX	
P0	A	C	G	T
01	174	11	738	75
02	825	5	116	52
03	331	46	46	575
04	331	93	505	69
05	813	23	116	46
06	313	46	174	465
07	186	23	738	52
08	749	17	133	98
09	360	23	58	558
10	331	81	534	52
11	697	40	156	104
12	401	34	209	354
13	29	34	930	5
14	947	5	29	17
15	127	46	69	755
16	465	81	424	29
17	697	11	156	133
18	232	29	354	383
19	296	5	569	127
20	592	63	34	308
XX	
```
