## Supplemental File 2 for "Deep unfolded convolutional dictionary learning for motif discovery": d1.transfac

```
ID	
XX	
BF	
XX	
P0	A	C	G	T
01	113	7	7	872
02	106	49	276	567
03	99	21	56	822
04	63	35	78	822
05	42	134	42	779
06	56	92	35	815
07	141	7	21	829
08	134	99	49	716
09	99	7	78	815
10	21	226	92	659
11	219	141	21	616
12	49	49	184	716
13	14	7	63	914
14	7	63	21	907
XX	
```
