## Supplemental File 2 for "Deep unfolded convolutional dictionary learning for motif discovery": d1_c.transfac

```
ID	
XX	
BF	
XX	
P0	A	C	G	T
01	907	21	63	7
02	914	63	7	14
03	716	184	49	49
04	616	21	141	219
05	659	92	226	21
06	815	78	7	99
07	716	49	99	134
08	829	21	7	141
09	815	35	92	56
10	779	42	134	42
11	822	78	35	63
12	822	56	21	99
13	567	276	49	106
14	872	7	7	113
XX	
```
