## Supplemental File 2 for "Deep unfolded convolutional dictionary learning for motif discovery": d1.transfac

```
ID	
XX	
BF	
XX	
P0	A	C	G	T
01	610	34	133	220
02	738	1	19	240
03	806	1	4	186
04	676	3	285	34
05	4	1	3	990
06	3	1	1	993
07	957	1	1	39
08	1	1	986	10
09	9	3	975	12
10	10	10	3	975
11	806	88	44	60
XX	
```
