## Supplemental File 2 for "Deep unfolded convolutional dictionary learning for motif discovery": d1_c.transfac

```
ID	
XX	
BF	
XX	
P0	A	C	G	T
01	60	44	88	806
02	975	3	10	10
03	12	975	3	9
04	10	986	1	1
05	39	1	1	957
06	993	1	1	3
07	990	3	1	4
08	34	285	3	676
09	186	4	1	806
10	240	19	1	738
11	220	133	34	610
XX	
```
