## Supplemental File 2 for "Deep unfolded convolutional dictionary learning for motif discovery": d1.transfac

```
ID	
XX	
BF	
XX	
P0	A	C	G	T
01	2	2	2	991
02	2	2	2	991
03	692	2	2	301
04	212	2	589	195
05	267	11	591	129
06	178	57	120	643
07	767	155	2	74
08	991	2	2	2
09	991	2	2	2
XX	
```
