## Supplemental File 2 for "Deep unfolded convolutional dictionary learning for motif discovery": d1_c.transfac

```
ID	
XX	
BF	
XX	
P0	A	C	G	T
01	2	2	2	991
02	2	2	2	991
03	74	2	155	767
04	643	120	57	178
05	129	591	11	267
06	195	589	2	212
07	301	2	2	692
08	991	2	2	2
09	991	2	2	2
XX	
```
