## Supplemental File 2 for "Deep unfolded convolutional dictionary learning for motif discovery": d1.transfac

```
ID	
XX	
BF	
XX	
P0	A	C	G	T
01	876	60	26	36
02	921	23	8	46
03	185	681	8	123
04	15	830	41	112
05	48	897	8	45
06	30	125	20	824
07	889	10	6	93
08	859	83	23	33
09	931	23	13	31
10	98	840	6	53
11	53	860	10	75
12	78	735	26	159
13	50	58	8	882
14	835	8	13	142
15	924	16	16	41
16	951	21	10	16
17	222	643	11	122
18	43	782	10	164
19	41	889	6	61
20	60	73	11	854
21	886	1	10	102
22	946	6	21	25
23	912	41	10	35
24	63	857	1	77
25	43	919	3	33
26	61	865	11	60
27	56	35	8	899
28	934	5	6	53
29	934	23	28	13
30	860	88	5	45
XX	
```
