## Supplemental File 2 for "Deep unfolded convolutional dictionary learning for motif discovery": d1_c.transfac

```
ID	
XX	
BF	
XX	
P0	A	C	G	T
01	45	5	88	860
02	13	28	23	934
03	53	6	5	934
04	899	8	35	56
05	60	11	865	61
06	33	3	919	43
07	77	1	857	63
08	35	10	41	912
09	25	21	6	946
10	102	10	1	886
11	854	11	73	60
12	61	6	889	41
13	164	10	782	43
14	122	11	643	222
15	16	10	21	951
16	41	16	16	924
17	142	13	8	835
18	882	8	58	50
19	159	26	735	78
20	75	10	860	53
21	53	6	840	98
22	31	13	23	931
23	33	23	83	859
24	93	6	10	889
25	824	20	125	30
26	45	8	897	48
27	112	41	830	15
28	123	8	681	185
29	46	8	23	921
30	36	26	60	876
XX	
```
