## Supplemental File 2 for "Deep unfolded convolutional dictionary learning for motif discovery": d2.transfac

```
ID	
XX	
BF	
XX	
P0	A	C	G	T
01	173	541	16	268
02	206	11	5	776
03	865	5	16	111
04	932	33	11	22
05	899	33	22	44
06	111	809	22	55
07	67	882	5	44
08	44	798	22	134
09	67	16	11	904
10	916	16	22	44
11	955	11	16	16
12	921	33	5	39
13	33	798	39	128
14	33	770	22	173
XX	
```
