## Supplemental File 2 for "Deep unfolded convolutional dictionary learning for motif discovery": d2_c.transfac

```
ID	
XX	
BF	
XX	
P0	A	C	G	T
01	173	22	770	33
02	128	39	798	33
03	39	5	33	921
04	16	16	11	955
05	44	22	16	916
06	904	11	16	67
07	134	22	798	44
08	44	5	882	67
09	55	22	809	111
10	44	22	33	899
11	22	11	33	932
12	111	16	5	865
13	776	5	11	206
14	268	16	541	173
XX	
```
