## Supplemental File 2 for "Deep unfolded convolutional dictionary learning for motif discovery": d1.transfac

```
ID	
XX	
BF	
XX	
P0	A	C	G	T
01	676	41	108	173
02	956	7	11	23
03	943	2	40	13
04	110	878	5	5
05	2	993	1	2
06	9	979	5	6
07	16	14	5	963
08	968	5	7	18
09	729	16	236	16
XX	
```
