## Supplemental File 2 for "Deep unfolded convolutional dictionary learning for motif discovery": d1_c.transfac

```
ID	
XX	
BF	
XX	
P0	A	C	G	T
01	16	236	16	729
02	18	7	5	968
03	963	5	14	16
04	6	5	979	9
05	2	1	993	2
06	5	5	878	110
07	13	40	2	943
08	23	11	7	956
09	173	108	41	676
XX	
```
