## Supplemental File 2 for "Deep unfolded convolutional dictionary learning for motif discovery": d2.transfac

```
ID	
XX	
BF	
XX	
P0	A	C	G	T
01	67	811	39	81
02	115	825	11	47
03	50	81	8	859
04	825	5	11	157
05	909	25	33	31
06	923	31	2	42
07	115	774	2	107
08	98	791	8	101
09	56	799	22	121
10	33	56	5	904
11	890	11	2	95
12	892	33	11	61
13	957	14	16	11
14	101	850	2	45
15	45	887	5	61
16	56	915	8	19
17	28	28	36	906
18	923	11	2	61
19	906	16	39	36
20	906	50	2	39
XX	
```
