## Supplemental File 2 for "Deep unfolded convolutional dictionary learning for motif discovery": d2_c.transfac

```
ID	
XX	
BF	
XX	
P0	A	C	G	T
01	39	2	50	906
02	36	39	16	906
03	61	2	11	923
04	906	36	28	28
05	19	8	915	56
06	61	5	887	45
07	45	2	850	101
08	11	16	14	957
09	61	11	33	892
10	95	2	11	890
11	904	5	56	33
12	121	22	799	56
13	101	8	791	98
14	107	2	774	115
15	42	2	31	923
16	31	33	25	909
17	157	11	5	825
18	859	8	81	50
19	47	11	825	115
20	81	39	811	67
XX	
```
