## Supplemental File 2 for "Deep unfolded convolutional dictionary learning for motif discovery": d3.transfac

```
ID	
XX	
BF	
XX	
P0	A	C	G	T
01	809	36	18	135
02	954	13	18	13
03	882	49	54	13
04	153	782	9	54
05	45	859	36	58
06	54	895	4	45
07	122	13	22	841
08	972	4	4	18
09	936	13	40	9
10	665	253	4	76
11	149	701	31	117
12	9	814	58	117
13	162	325	49	461
14	520	81	22	375
15	904	4	63	27
16	606	144	22	226
17	312	416	18	253
18	149	515	22	312
19	90	411	45	452
XX	
```
