## Supplemental File 2 for "Deep unfolded convolutional dictionary learning for motif discovery": d3_c.transfac

```
ID	
XX	
BF	
XX	
P0	A	C	G	T
01	452	45	411	90
02	312	22	515	149
03	253	18	416	312
04	226	22	144	606
05	27	63	4	904
06	375	22	81	520
07	461	49	325	162
08	117	58	814	9
09	117	31	701	149
10	76	4	253	665
11	9	40	13	936
12	18	4	4	972
13	841	22	13	122
14	45	4	895	54
15	58	36	859	45
16	54	9	782	153
17	13	54	49	882
18	13	18	13	954
19	135	18	36	809
XX	
```
