## Supplemental File 2 for "Deep unfolded convolutional dictionary learning for motif discovery": d1.transfac

```
ID	
XX	
BF	
XX	
P0	A	C	G	T
01	494	10	146	348
02	681	1	13	303
03	538	16	436	8
04	81	914	1	1
05	1	994	1	1
06	1	936	1	60
07	83	1	1	913
08	989	1	6	1
09	786	8	175	30
XX	
```
