## Supplemental File 2 for "Deep unfolded convolutional dictionary learning for motif discovery": d1_c.transfac

```
ID	
XX	
BF	
XX	
P0	A	C	G	T
01	30	175	8	786
02	1	6	1	989
03	913	1	1	83
04	60	1	936	1
05	1	1	994	1
06	1	1	914	81
07	8	436	16	538
08	303	13	1	681
09	348	146	10	494
XX	
```
