## Supplemental File 2 for "Deep unfolded convolutional dictionary learning for motif discovery": d2.transfac

```
ID	
XX	
BF	
XX	
P0	A	C	G	T
01	749	56	59	134
02	775	54	54	116
03	509	302	18	170
04	374	403	10	211
05	227	490	38	242
06	237	136	93	532
07	764	2	69	162
08	940	5	10	43
09	984	5	7	2
10	77	912	2	7
11	7	955	2	33
12	2	984	2	10
13	7	10	7	974
14	979	2	2	15
15	852	5	131	10
XX	
```
