## Supplemental File 2 for "Deep unfolded convolutional dictionary learning for motif discovery": d2_c.transfac

```
ID	
XX	
BF	
XX	
P0	A	C	G	T
01	10	131	5	852
02	15	2	2	979
03	974	7	10	7
04	10	2	984	2
05	33	2	955	7
06	7	2	912	77
07	2	7	5	984
08	43	10	5	940
09	162	69	2	764
10	532	93	136	237
11	242	38	490	227
12	211	10	403	374
13	170	18	302	509
14	116	54	54	775
15	134	59	56	749
XX	
```
