## Supplemental File 2 for "Deep unfolded convolutional dictionary learning for motif discovery": d1.transfac

```
ID	
XX	
BF	
XX	
P0	A	C	G	T
01	126	111	8	752
02	875	15	14	94
03	926	37	9	25
04	923	30	6	39
05	63	841	9	85
06	36	829	7	126
07	38	820	1	138
08	52	24	5	917
09	887	7	6	99
10	930	45	8	15
11	954	26	2	16
12	167	760	4	67
13	34	870	7	87
14	59	873	8	57
15	68	50	19	861
16	893	19	14	72
17	922	8	25	44
18	863	42	17	76
19	113	694	20	170
20	78	749	17	154
XX	
```
