## Supplemental File 2 for "Deep unfolded convolutional dictionary learning for motif discovery": d1_c.transfac

```
ID	
XX	
BF	
XX	
P0	A	C	G	T
01	154	17	749	78
02	170	20	694	113
03	76	17	42	863
04	44	25	8	922
05	72	14	19	893
06	861	19	50	68
07	57	8	873	59
08	87	7	870	34
09	67	4	760	167
10	16	2	26	954
11	15	8	45	930
12	99	6	7	887
13	917	5	24	52
14	138	1	820	38
15	126	7	829	36
16	85	9	841	63
17	39	6	30	923
18	25	9	37	926
19	94	14	15	875
20	752	8	111	126
XX	
```
