## Supplemental File 2 for "Deep unfolded convolutional dictionary learning for motif discovery": d1.transfac

```
ID	
XX	
BF	
XX	
P0	A	C	G	T
01	327	2	32	637
02	153	25	105	715
03	35	25	2	936
04	118	40	2	838
05	720	30	50	198
06	151	617	2	229
07	110	259	136	493
08	128	2	62	805
09	7	12	17	962
10	10	7	2	979
11	2	12	2	982
12	377	60	32	528
XX	
```
