## Supplemental File 2 for "Deep unfolded convolutional dictionary learning for motif discovery": d1_c.transfac

```
ID	
XX	
BF	
XX	
P0	A	C	G	T
01	528	32	60	377
02	982	2	12	2
03	979	2	7	10
04	962	17	12	7
05	805	62	2	128
06	493	136	259	110
07	229	2	617	151
08	198	50	30	720
09	838	2	40	118
10	936	2	25	35
11	715	105	25	153
12	637	32	2	327
XX	
```
