## Supplemental File 2 for "Deep unfolded convolutional dictionary learning for motif discovery": d2_c.transfac

```
ID	
XX	
BF	
XX	
P0	A	C	G	T
01	505	1	1	492
02	290	1	1	706
03	1	1	1	996
04	1	1	1	996
05	996	1	1	1
06	1	996	1	1
XX	
```
