## Supplemental File 2 for "Deep unfolded convolutional dictionary learning for motif discovery": d1.transfac

```
ID	
XX	
BF	
XX	
P0	A	C	G	T
01	618	99	281	1
02	58	1	880	59
03	718	177	10	93
04	989	1	1	7
05	2	1	16	979
06	911	84	2	1
07	1	1	1	995
08	163	100	32	704
09	4	979	13	2
XX	
```
