## Supplemental File 2 for "Deep unfolded convolutional dictionary learning for motif discovery": d1_c.transfac

```
ID	
XX	
BF	
XX	
P0	A	C	G	T
01	2	13	979	4
02	704	32	100	163
03	995	1	1	1
04	1	2	84	911
05	979	16	1	2
06	7	1	1	989
07	93	10	177	718
08	59	880	1	58
09	1	281	99	618
XX	
```
