## Supplemental File 2 for "Deep unfolded convolutional dictionary learning for motif discovery": d1.transfac

```
ID	
XX	
BF	
XX	
P0	A	C	G	T
01	650	1	1	347
02	246	284	154	314
03	996	1	1	1
04	1	1	1	996
05	1	1	1	996
06	1	776	1	220
07	1	1	1	996
XX	
```
