## Supplemental File 2 for "Deep unfolded convolutional dictionary learning for motif discovery": d1_c.transfac

```
ID	
XX	
BF	
XX	
P0	A	C	G	T
01	996	1	1	1
02	220	1	776	1
03	996	1	1	1
04	996	1	1	1
05	1	1	1	996
06	314	154	284	246
07	347	1	1	650
XX	
```
