## Supplemental File 2 for "Deep unfolded convolutional dictionary learning for motif discovery": d2.transfac

```
ID	
XX	
BF	
XX	
P0	A	C	G	T
01	566	2	2	429
02	568	2	42	386
03	487	2	2	508
04	993	2	2	2
05	2	2	2	993
06	2	2	2	993
07	27	808	2	160
08	42	274	2	680
09	358	169	103	369
10	339	2	2	656
11	448	2	2	547
12	484	2	2	510
XX	
```
