## Supplemental File 2 for "Deep unfolded convolutional dictionary learning for motif discovery": d2_c.transfac

```
ID	
XX	
BF	
XX	
P0	A	C	G	T
01	510	2	2	484
02	547	2	2	448
03	656	2	2	339
04	369	103	169	358
05	680	2	274	42
06	160	2	808	27
07	993	2	2	2
08	993	2	2	2
09	2	2	2	993
10	508	2	2	487
11	386	42	2	568
12	429	2	2	566
XX	
```
