## Supplemental File 2 for "Deep unfolded convolutional dictionary learning for motif discovery": d1.transfac

```
ID	
XX	
BF	
XX	
P0	A	C	G	T
01	0	0	997	0
02	940	0	58	0
03	892	0	0	106
04	0	0	0	997
05	287	680	0	31
06	38	18	0	941
07	200	0	123	674
XX	
```
