## Supplemental File 2 for "Deep unfolded convolutional dictionary learning for motif discovery": d1_c.transfac

```
ID	
XX	
BF	
XX	
P0	A	C	G	T
01	674	123	0	200
02	941	0	18	38
03	31	0	680	287
04	997	0	0	0
05	106	0	0	892
06	0	58	0	940
07	0	997	0	0
XX	
```
