## Supplemental File 2 for "Deep unfolded convolutional dictionary learning for motif discovery": d1.transfac

```
ID	
XX	
BF	
XX	
P0	A	C	G	T
01	711	1	1	285
02	1	1	499	497
03	995	1	1	1
04	1	1	1	995
05	145	1	1	851
06	1	995	1	1
XX	
```
