## Supplemental File 2 for "Deep unfolded convolutional dictionary learning for motif discovery": d2.transfac

```
ID	
XX	
BF	
XX	
P0	A	C	G	T
01	3	3	988	3
02	988	3	3	3
03	775	3	3	217
04	3	3	3	988
05	3	988	3	3
06	258	3	370	367
07	359	3	292	344
08	479	168	82	269
09	378	3	3	614
10	108	404	3	483
XX	
```
