## Supplemental File 2 for "Deep unfolded convolutional dictionary learning for motif discovery": d2_c.transfac

```
ID	
XX	
BF	
XX	
P0	A	C	G	T
01	483	3	404	108
02	614	3	3	378
03	269	82	168	479
04	344	292	3	359
05	367	370	3	258
06	3	3	988	3
07	988	3	3	3
08	217	3	3	775
09	3	3	3	988
10	3	988	3	3
XX	
```
