## Supplemental File 2 for "Deep unfolded convolutional dictionary learning for motif discovery": d3.transfac

```
ID	
XX	
BF	
XX	
P0	A	C	G	T
01	4	4	870	120
02	533	212	41	212
03	704	8	4	283
04	12	4	4	979
05	558	408	29	4
06	12	8	4	974
07	4	4	4	987
08	4	804	187	4
09	112	291	137	458
10	283	4	4	708
XX	
```
