## Supplemental File 2 for "Deep unfolded convolutional dictionary learning for motif discovery": d3_c.transfac

```
ID	
XX	
BF	
XX	
P0	A	C	G	T
01	708	4	4	283
02	458	137	291	112
03	4	187	804	4
04	987	4	4	4
05	974	4	8	12
06	4	29	408	558
07	979	4	4	12
08	283	4	8	704
09	212	41	212	533
10	120	870	4	4
XX	
```
