## Supplemental File 2 for "Deep unfolded convolutional dictionary learning for motif discovery": d4.transfac

```
ID	
XX	
BF	
XX	
P0	A	C	G	T
01	338	115	24	520
02	24	8	16	950
03	24	677	33	264
04	338	16	49	594
05	8	8	867	115
06	875	33	8	82
07	90	8	8	892
08	24	8	8	958
09	8	974	8	8
10	57	41	157	743
11	49	239	214	495
12	173	272	305	247
13	404	99	124	371
14	396	24	49	528
XX	
```
