## Supplemental File 2 for "Deep unfolded convolutional dictionary learning for motif discovery": d4_c.transfac

```
ID	
XX	
BF	
XX	
P0	A	C	G	T
01	528	49	24	396
02	371	124	99	404
03	247	305	272	173
04	495	214	239	49
05	743	157	41	57
06	8	8	974	8
07	958	8	8	24
08	892	8	8	90
09	82	8	33	875
10	115	867	8	8
11	594	49	16	338
12	264	33	677	24
13	950	16	8	24
14	520	24	115	338
XX	
```
