## Supplemental File 2 for "Deep unfolded convolutional dictionary learning for motif discovery": d1.transfac

```
ID	
XX	
BF	
XX	
P0	A	C	G	T
01	571	91	335	1
02	1	1	995	1
03	755	167	1	75
04	995	1	1	1
05	1	1	5	992
06	734	262	1	1
07	1	1	1	995
08	112	112	35	738
09	88	694	1	214
XX	
```
