## Supplemental File 2 for "Deep unfolded convolutional dictionary learning for motif discovery": d1_c.transfac

```
ID	
XX	
BF	
XX	
P0	A	C	G	T
01	214	1	694	88
02	738	35	112	112
03	995	1	1	1
04	1	1	262	734
05	992	5	1	1
06	1	1	1	995
07	75	1	167	755
08	1	995	1	1
09	1	335	91	571
XX	
```
