## Supplemental File 2 for "Deep unfolded convolutional dictionary learning for motif discovery": d2.transfac

```
ID	
XX	
BF	
XX	
P0	A	C	G	T
01	631	27	143	197
02	817	15	34	131
03	693	108	100	96
04	778	127	85	7
05	751	15	96	135
06	887	3	93	15
07	879	34	81	3
08	313	11	612	62
09	829	85	3	81
10	961	7	11	19
11	178	7	116	697
12	871	89	31	7
13	263	3	3	728
14	329	34	85	550
XX	
```
