## Supplemental File 2 for "Deep unfolded convolutional dictionary learning for motif discovery": d2_c.transfac

```
ID	
XX	
BF	
XX	
P0	A	C	G	T
01	550	85	34	329
02	728	3	3	263
03	7	31	89	871
04	697	116	7	178
05	19	11	7	961
06	81	3	85	829
07	62	612	11	313
08	3	81	34	879
09	15	93	3	887
10	135	96	15	751
11	7	85	127	778
12	96	100	108	693
13	131	34	15	817
14	197	143	27	631
XX	
```
