## Supplemental File 2 for "Deep unfolded convolutional dictionary learning for motif discovery": d1.transfac

```
ID	
XX	
BF	
XX	
P0	A	C	G	T
01	935	0	63	0
02	0	0	726	271
03	997	0	0	0
04	188	0	0	809
05	0	0	0	997
06	0	997	0	0
XX	
```
