## Supplemental File 2 for "Deep unfolded convolutional dictionary learning for motif discovery": d1_c.transfac

```
ID	
XX	
BF	
XX	
P0	A	C	G	T
01	0	0	997	0
02	997	0	0	0
03	809	0	0	188
04	0	0	0	997
05	271	726	0	0
06	0	63	0	935
XX	
```
