## Supplemental File 2 for "Deep unfolded convolutional dictionary learning for motif discovery": d2.transfac

```
ID	
XX	
BF	
XX	
P0	A	C	G	T
01	514	4	4	477
02	4	4	4	987
03	287	336	145	230
04	457	295	4	242
05	623	4	368	4
06	987	4	4	4
07	987	4	4	4
08	380	4	611	4
09	765	4	226	4
10	591	4	4	400
XX	
```
