## Supplemental File 2 for "Deep unfolded convolutional dictionary learning for motif discovery": d2_c.transfac

```
ID	
XX	
BF	
XX	
P0	A	C	G	T
01	400	4	4	591
02	4	226	4	765
03	4	611	4	380
04	4	4	4	987
05	4	4	4	987
06	4	368	4	623
07	242	4	295	457
08	230	145	336	287
09	987	4	4	4
10	477	4	4	514
XX	
```
