## Supplemental File 2 for "Deep unfolded convolutional dictionary learning for motif discovery": d1.transfac

```
ID	
XX	
BF	
XX	
P0	A	C	G	T
01	996	1	1	1
02	979	1	1	18
03	1	941	1	56
04	156	513	120	210
05	1	1	996	1
06	686	1	1	311
07	769	1	1	227
08	476	118	1	403
XX	
```
