## Supplemental File 2 for "Deep unfolded convolutional dictionary learning for motif discovery": d1_c.transfac

```
ID	
XX	
BF	
XX	
P0	A	C	G	T
01	403	1	118	476
02	227	1	1	769
03	311	1	1	686
04	1	996	1	1
05	210	120	513	156
06	56	1	941	1
07	18	1	1	979
08	1	1	1	996
XX	
```
