## Supplemental File 2 for "Deep unfolded convolutional dictionary learning for motif discovery": d3.transfac

```
ID	
XX	
BF	
XX	
P0	A	C	G	T
01	341	4	4	649
02	484	4	4	506
03	112	510	4	372
04	246	13	424	316
05	225	4	766	4
06	4	43	4	947
07	4	4	4	986
08	519	4	164	311
09	986	4	4	4
10	986	4	4	4
XX	
```
