## Supplemental File 2 for "Deep unfolded convolutional dictionary learning for motif discovery": d3_c.transfac

```
ID	
XX	
BF	
XX	
P0	A	C	G	T
01	4	4	4	986
02	4	4	4	986
03	311	164	4	519
04	986	4	4	4
05	947	4	43	4
06	4	766	4	225
07	316	424	13	246
08	372	4	510	112
09	506	4	4	484
10	649	4	4	341
XX	
```
