## Supplemental File 2 for "Deep unfolded convolutional dictionary learning for motif discovery": d2.transfac

```
ID	
XX	
BF	
XX	
P0	A	C	G	T
01	183	64	5	745
02	48	21	5	924
03	335	43	205	416
04	172	270	32	524
05	16	10	5	967
06	16	5	81	897
07	91	178	59	670
08	64	48	113	772
09	113	118	270	497
10	10	5	32	951
11	21	81	86	810
12	5	16	5	972
XX	
```
