## Supplemental File 2 for "Deep unfolded convolutional dictionary learning for motif discovery": d2_c.transfac

```
ID	
XX	
BF	
XX	
P0	A	C	G	T
01	972	5	16	5
02	810	86	81	21
03	951	32	5	10
04	497	270	118	113
05	772	113	48	64
06	670	59	178	91
07	897	81	5	16
08	967	5	10	16
09	524	32	270	172
10	416	205	43	335
11	924	5	21	48
12	745	5	64	183
XX	
```
