## Supplemental File 2 for "Deep unfolded convolutional dictionary learning for motif discovery": d1.transfac

```
ID	
XX	
BF	
XX	
P0	A	C	G	T
01	310	110	40	537
02	258	18	1	721
03	995	1	1	1
04	995	1	1	1
05	1	986	1	10
06	49	551	124	274
07	115	1	868	14
08	442	2	18	535
09	729	71	1	197
10	637	73	16	272
XX	
```
