## Supplemental File 2 for "Deep unfolded convolutional dictionary learning for motif discovery": d1_c.transfac

```
ID	
XX	
BF	
XX	
P0	A	C	G	T
01	272	16	73	637
02	197	1	71	729
03	535	18	2	442
04	14	868	1	115
05	274	124	551	49
06	10	1	986	1
07	1	1	1	995
08	1	1	1	995
09	721	1	18	258
10	537	40	110	310
XX	
```
