## Supplemental File 2 for "Deep unfolded convolutional dictionary learning for motif discovery": d2.transfac

```
ID	
XX	
BF	
XX	
P0	A	C	G	T
01	479	27	4	488
02	466	45	18	470
03	922	4	4	67
04	981	9	4	4
05	493	497	4	4
06	153	836	4	4
07	257	144	529	67
08	262	9	420	307
09	574	27	4	393
10	701	54	4	239
11	954	4	4	36
12	529	104	18	348
13	805	18	4	171
14	678	117	4	199
15	524	266	4	203
XX	
```
