## Supplemental File 2 for "Deep unfolded convolutional dictionary learning for motif discovery": d2_c.transfac

```
ID	
XX	
BF	
XX	
P0	A	C	G	T
01	203	4	266	524
02	199	4	117	678
03	171	4	18	805
04	348	18	104	529
05	36	4	4	954
06	239	4	54	701
07	393	4	27	574
08	307	420	9	262
09	67	529	144	257
10	4	4	836	153
11	4	4	497	493
12	4	4	9	981
13	67	4	4	922
14	470	18	45	466
15	488	4	27	479
XX	
```
