## Supplemental File 2 for "Deep unfolded convolutional dictionary learning for motif discovery": d1.transfac

```
ID	
XX	
BF	
XX	
P0	A	C	G	T
01	1	1	1	995
02	995	1	1	1
03	995	1	1	1
04	1	995	1	1
05	86	462	254	195
06	128	1	868	1
XX	
```
