## Supplemental File 2 for "Deep unfolded convolutional dictionary learning for motif discovery": d2.transfac

```
ID	
XX	
BF	
XX	
P0	A	C	G	T
01	401	3	297	297
02	583	72	3	340
03	489	215	3	291
04	340	215	3	440
05	471	3	3	522
06	990	3	3	3
07	990	3	3	3
08	3	990	3	3
09	3	732	3	261
10	170	3	823	3
11	623	3	3	370
12	638	3	3	355
XX	
```
