## Supplemental File 2 for "Deep unfolded convolutional dictionary learning for motif discovery": d2_c.transfac

```
ID	
XX	
BF	
XX	
P0	A	C	G	T
01	355	3	3	638
02	370	3	3	623
03	3	823	3	170
04	261	3	732	3
05	3	3	990	3
06	3	3	3	990
07	3	3	3	990
08	522	3	3	471
09	440	3	215	340
10	291	3	215	489
11	340	3	72	583
12	297	297	3	401
XX	
```
