## Supplemental File 2 for "Deep unfolded convolutional dictionary learning for motif discovery": d3.transfac

```
ID	
XX	
BF	
XX	
P0	A	C	G	T
01	984	7	3	3
02	972	3	3	19
03	125	709	3	160
04	90	588	39	282
05	219	19	564	196
06	66	39	3	890
07	984	3	3	7
08	988	3	3	3
09	3	929	3	62
10	54	572	94	278
11	235	3	701	58
12	184	11	82	721
XX	
```
