## Supplemental File 2 for "Deep unfolded convolutional dictionary learning for motif discovery": d3_c.transfac

```
ID	
XX	
BF	
XX	
P0	A	C	G	T
01	721	82	11	184
02	58	701	3	235
03	278	94	572	54
04	62	3	929	3
05	3	3	3	988
06	7	3	3	984
07	890	3	39	66
08	196	564	19	219
09	282	39	588	90
10	160	3	709	125
11	19	3	3	972
12	3	3	7	984
XX	
```
