## Supplemental File 2 for "Deep unfolded convolutional dictionary learning for motif discovery": d1.transfac

```
ID	
XX	
BF	
XX	
P0	A	C	G	T
01	85	82	3	828
02	36	8	2	952
03	995	1	2	1
04	1	2	1	995
05	1	996	1	1
06	1	845	1	151
07	734	1	164	99
08	370	184	1	443
09	522	32	1	443
10	401	122	1	475
XX	
```
