## Supplemental File 2 for "Deep unfolded convolutional dictionary learning for motif discovery": d1_c.transfac

```
ID	
XX	
BF	
XX	
P0	A	C	G	T
01	475	1	122	401
02	443	1	32	522
03	443	1	184	370
04	99	164	1	734
05	151	1	845	1
06	1	1	996	1
07	995	1	2	1
08	1	2	1	995
09	952	2	8	36
10	828	3	82	85
XX	
```
