## Supplemental File 2 for "Deep unfolded convolutional dictionary learning for motif discovery": d1.transfac

```
ID	
XX	
BF	
XX	
P0	A	C	G	T
01	402	1	1	594
02	349	1	247	401
03	168	1	1	828
04	165	1	766	66
05	1	1	995	1
06	985	1	11	1
07	31	1	1	965
08	896	1	1	100
09	838	1	1	158
XX	
```
