## Supplemental File 2 for "Deep unfolded convolutional dictionary learning for motif discovery": d1_c.transfac

```
ID	
XX	
BF	
XX	
P0	A	C	G	T
01	158	1	1	838
02	100	1	1	896
03	965	1	1	31
04	1	11	1	985
05	1	995	1	1
06	66	766	1	165
07	828	1	1	168
08	401	247	1	349
09	594	1	1	402
XX	
```
