## Supplemental File 2 for "Deep unfolded convolutional dictionary learning for motif discovery": d2.transfac

```
ID	
XX	
BF	
XX	
P0	A	C	G	T
01	720	2	2	274
02	587	2	2	407
03	158	463	72	304
04	326	551	2	120
05	236	2	2	759
06	178	2	2	817
07	993	2	2	2
08	2	2	2	993
09	2	939	2	55
10	2	495	2	499
XX	
```
