## Supplemental File 2 for "Deep unfolded convolutional dictionary learning for motif discovery": d2_c.transfac

```
ID	
XX	
BF	
XX	
P0	A	C	G	T
01	499	2	495	2
02	55	2	939	2
03	993	2	2	2
04	2	2	2	993
05	817	2	2	178
06	759	2	2	236
07	120	2	551	326
08	304	72	463	158
09	407	2	2	587
10	274	2	2	720
XX	
```
