## Supplemental File 2 for "Deep unfolded convolutional dictionary learning for motif discovery": d1.transfac

```
ID	
XX	
BF	
XX	
P0	A	C	G	T
01	190	1	1	806
02	1	1	1	996
03	911	86	1	1
04	1	41	1	955
05	92	905	1	1
06	1	996	1	1
07	818	1	1	178
XX	
```
