## Supplemental File 2 for "Deep unfolded convolutional dictionary learning for motif discovery": d1_c.transfac

```
ID	
XX	
BF	
XX	
P0	A	C	G	T
01	178	1	1	818
02	1	1	996	1
03	1	1	905	92
04	955	1	41	1
05	1	1	86	911
06	996	1	1	1
07	806	1	1	190
XX	
```
