## Supplemental File 2 for "Deep unfolded convolutional dictionary learning for motif discovery": d1.transfac

```
ID	
XX	
BF	
XX	
P0	A	C	G	T
01	839	36	28	95
02	972	0	0	25
03	997	0	0	0
04	88	0	0	909
05	964	0	0	33
06	44	0	0	953
07	83	878	0	37
08	153	119	0	725
XX	
```
