## Supplemental File 2 for "Deep unfolded convolutional dictionary learning for motif discovery": d1_c.transfac

```
ID	
XX	
BF	
XX	
P0	A	C	G	T
01	725	0	119	153
02	37	0	878	83
03	953	0	0	44
04	33	0	0	964
05	909	0	0	88
06	0	0	0	997
07	25	0	0	972
08	95	28	36	839
XX	
```
